# Zyxin contributes to coupling between cell junctions and contractile actomyosin networks during apical constriction

**DOI:** 10.1101/2022.07.04.498649

**Authors:** Mark M. Slabodnick, Sophia C. Tintori, Mangal Prakash, Pu Zhang, Christopher D. Higgins, Alicia H. Chen, Timothy D. Cupp, Terrence Wong, Emily Bowie, Florian Jug, Bob Goldstein

**Author notes:** corresponding author (MMS). equal contributions (Mark M. Slabodnick, Sophia C. Tintori).

## Abstract

One of the most common cell shape changes driving morphogenesis in diverse animals is the constriction of the apical cell surface. Apical constriction depends on contraction of an actomyosin network in the apical cell cortex, but such actomyosin networks have been shown to undergo continual, conveyor belt-like contractions before the shrinking of an apical surface begins. This finding suggests that apical constriction is not necessarily triggered by the contraction of actomyosin networks, but rather can be triggered by unidentified, temporally-regulated mechanical links between actomyosin and junctions. Here, we used *C. elegans* gastrulation as a model to seek genes that contribute to such dynamic linkage. We found that α-catenin and β-catenin initially failed to move centripetally with contracting cortical actomyosin networks, suggesting that linkage is regulated between intact cadherin-catenin complexes and actomyosin. We used proteomic and transcriptomic approaches to identify new players, including the candidate linkers AFD-1/afadin and ZYX-1/zyxin, as contributing to *C. elegans* gastrulation. We found that ZYX-1/zyxin is among a family of LIM domain proteins that have transcripts that become enriched in multiple cells just before they undergo apical constriction. We developed a semi-automated image analysis tool to describe rates of myosin and membrane movement, which we then used to discover that ZYX-1/zyxin contributes to cell-cell junctions’ centripetal movement in concert with contracting actomyosin networks. These results identify several new genes that contribute to *C. elegans* gastrulation, and they identify zyxin as a key protein important for actomyosin networks to effectively pull cell-cell junctions inward during apical constriction. The transcriptional upregulation of ZYX-1/zyxin in specific cells in *C. elegans* points to one way that developmental patterning spatiotemporally regulates cell biological mechanisms *in vivo*. Because zyxin and related proteins contribute to membrane-cytoskeleton linkage in other systems, we anticipate that its roles in regulating apical constriction in this manner may be conserved.

## Supplemental File 1 for "Zyxin contributes to coupling between cell junctions and contractile actomyosin networks during apical constriction"

```
MEDC
cav-1, hnd-1, rpl-5, rps-13, pcp-5, kbp-2, cya-1, rps-21, set-10, fbxc-39, upb-1, ver-3, fbxb-78, Y75B8A.14, mtss-1, klp-19, Y55B1BR.3, mir-260, F39E9.20

MED
fkh-7, T11B7.1, swan-1, fbxb-35, hil-3, fbxb-26, R04A9.7, F18C5.10, R10E4.1, C34B2.5, bra-1, T25G12.11, cpsf-3, T02C1.1, fbxb-30, C35B1.5, fbxa-67, immp-1, C24H12.11, lnp-1, F16B12.4, ttr-54, ZK899.2, F23D12.5, dnc-4, clec-12

MEC
tomm-22, F39B2.3, W03F9.2, uev-3, phf-5, M116.2, Y119C1B.10

MDC
F46H5.3, mdt-18, unc-120, D2030.11, pen-2, mis-12, F42G8.7, C40A11.4, F58B3.4, fkh-2, gsk-3, unc-59, C14F11.7, ric-8, R151.10, Y54G11A.11, mig-14, gpr-2, C14C10.6, syx-3, Y47D3A.1, set-4, chk-1, ife-2, lag-1, tap-1, cyd-1, atg-13, gfl-1, F30A10.15, C24H12.3, T13G4.4, B0035.15, ZC132.4, F23B12.7, gpr-1, T28A11.22, tag-313, WBGene00219755, T05F1.4, nkat-3, Y39A1A.12, bet-1, flt-1, F44E7.9, chin-1, lam-2, his-8, C54G4.9, M57.1, C16B8.4, rcn-1, F40B5.2, F35D11.4, brc-2, WBGene00219756, ced-11, unc-35, sur-2, T12E12.3, dpy-19, vab-23, pix-1

EDC
rsp-4, C01G6.3, epg-2, C08F1.6, his-37, F54D7.6, Y17D7C.3, C31H5.4, hmg-11, ubq-2, K07F5.15, C37A2.7, Y59A8B.10, W04A8.3, unc-37, fbxb-75, fbxb-45, T27A8.1, rrbs-1, mdt-31, mrp-1, Y45G5AM.5, fbxb-13, gpd-3, ula-1, F19C7.3, bmk-1, M04F3.4, sur-7, pme-3, Y39A1A.7, R04E5.8, C25G4.10, T07A5.5, C33D9.8, WBGene00206377, K08A2.4, pnc-1, F10A3.17, Y74C9A.6

ME
end-1, dve-1, emr-1, F02E9.10, T26H2.10, pde-2, Y50D4A.2, F59B2.3, T01H8.2, F10D2.8, ugt-49, dpm-3, eif-3.D, ckc-1, F21D9.6, C10C5.4, C27C12.4, pgp-2, acs-22, prmt-6, W03C9.2, F36A2.3, F37C4.6, T23G7.2, acs-3, Y71G10AL.1, hex-5, C10C5.3, ZK1058.5, F53H8.3, C35D10.8, Y47G6A.14, taf-3, Y105E8B.9, Y71G12B.10, F33E11.6, Y102A11A.5, Y45F10B.59, dom-3, C36E6.2, C09E9.1, F37H8.7, ced-9, elo-9, Y71H2AM.3, sfxn-1.4, K11D12.12, F58A6.5, iffb-1, ndx-9, ZC412.5, Y18D10A.27, ZK1053.3, Y40B10A.6, F01D5.10, T10B10.4, T12G3.4, Y73B6BL.12

MD
T04D3.5, Y43F4B.10, F49B2.7, H28G03.1, his-64, zen-4, ruvb-2, lsy-2, F40F4.7, gei-17, cids-2, fbxc-17, cic-1, K08F4.3, T07D4.5, csn-3, F37B4.10, unc-61, ceh-38, T12F5.1, T18D3.1, ced-8, F44E2.7, pat-3, capg-1, mdt-30, B0205.11, Y73B6BL.21, pes-1, Y74C9A.3, atg-10, R74.7, pole-2, his-5, vps-36, hpl-2, F08H9.4, npp-4, F55F8.2, Y87G2A.18, Y67D2.7, dnj-14, set-3, ears-1, Y4C6B.1, odd-2, C56G2.15, rom-5, F28B3.5, rgr-1, W04A8.1, D1007.10, F13H10.3, T20G5.10, T22H9.1, W03A5.2, tag-65, tag-261, lsy-22, cye-1, C17D12.1, C52A10.3, Y65B4BR.8, W09C3.4, C16A11.2, F47D12.5, F13E6.5, C05D11.9, C18A3.2, tag-304, W10D9.1, fbxa-11, C38D4.10, R02D5.1, mat-2, R05D3.2, K02E10.6, daf-1, cdk-2, F09F7.4, grl-11, C14B1.12, Y111B2A.12, K02E7.8, C05C8.1, C01G6.2, hlb-1, F13B9.1, mak-2, C24H12.2, W08E3.2, T13C5.6, C16A3.1, Y37E11B.3, nhr-207, C49A9.10, F43G6.4, WBGene00235351, Y51F10.11, his-30, aha-1, D2030.2, C41D11.9, hum-2, ZK484.6, F40F11.4, rgs-8.1, F32E10.5, erl-1, M04F3.3, F32B6.9, his-45, crn-7, tat-3, pxl-1, F01F1.15, F53B2.7, Y18D10A.9

MC
let-92, Y75B8A.18, E04A4.5, F26B1.2, rpn-7, B0205.8, T01G9.2, T12D8.6, kup-1, Y57E12AL.1, fbxc-35, brc-1, C06A5.3, idi-1, ran-3, ttr-16, R06C7.5, pptr-2, C29E4.13, tag-232, M163.8, F42A6.5, Y39B6A.34, K09H9.2, rpn-5, ZK265.9, ZK1098.5, let-49, F26E4.4, C24D10.6, T12G3.7, C25G4.3, Y104H12D.4, lpl-1, madd-2, hpk-1, F19B10.4, Y106G6H.8, R05D11.6, cls-3, C05D2.6, K06H7.3, Y52B11A.2, sas-4, C34B7.1, sdha-1, K11B4.2, arx-3, gip-2, W04B5.2, agt-1, ZK1073.1, D2085.3, R10E12.2, C07H6.9, gyg-2, Y47G6A.18, lec-1, F39G3.2, dnj-21, M176.11, cpna-3, C38C6.8, K10B3.5, E02H1.5, Y39E4B.5, ima-1, hst-1, Y37H9A.5, mars-1, Y39A1A.13, ZK512.11, B0432.8, pbs-6, T01C3.9, ZC204.14, coq-3, C08A9.6, kgb-1, atf-6, retr-1, F54D5.17, F40H6.6, cln-3.2, ZC376.6, Y52B11A.3, Y47D3A.20, H20J04.6, T22B11.5, F53H1.3, Y17G7B.8, Y9D1A.2, R52.6, Y53F4B.14, stn-1, K03E6.7, alh-6, R10E11.6

ED
ttr-50, F59C12.4, Y37E3.24, sdz-27, B0281.5, skr-7, Y37E3.25, C50F4.6, F15B10.3, C33E10.3, skr-8, arf-1.2, K02B12.2, skr-9, dsl-2, skr-10, tag-320, inx-3, Y41D4B.14, F37D6.4, hsp-3, F32E10.6, E02D9.1, F08G12.2, W04A8.5, skr-13, MTCE.35, C35E7.5, sdz-4, T05H10.4, skr-12, F38A5.7, Y46H3C.5, uaf-1, cyn-13, fbxc-52, sdz-33, cyn-8, btb-6, his-31, T26E3.8, F57G9.3, F28H1.1, Y51H1A.3, fbxb-84, ned-8, F15A4.2, C47D12.4, his-67, F14B6.3, D1005.t1, sdz-30, F13E6.1, his-32, C25A1.16, psa-4, C16C10.4, fkb-2, T09F5.12, gsp-2, T24H10.1, aly-1, fbxb-104, gbh-1, rsp-1, sdz-14, Y71F9AL.7, btb-10, fbxb-24, F54C4.4, D1054.14, sepa-1, Y25C1A.6, fbxb-22, H37A05.4, sdz-28, R11.4, fbxb-15, fbxb-41, K12H6.7, Y71A12B.11, Y39B6A.36, C47F8.1, btb-11, C48D1.1, Y57A10C.11, T01B7.5, fbxc-28, Y57A10C.1, fbxb-37, atg-4.2, EEED8.4, K08H2.2, F17A2.13, Y54E5A.5, his-1, F48F7.6, his-38, fbxb-82, K10C9.3, fbxb-105, fbxb-91, F35G2.3, C17F4.8, C37E2.1, cdc-26, Y47G6A.31, C36A4.14, fbxb-40, fbxc-18, vang-1, ZK822.2, W09C5.3, mboa-6, R03H10.1, pup-3, C05G5.4, fbxb-42, fbxb-107, fbxb-72, K10B3.1, fbxb-74, cpt-6, F22B8.7, smr-1, Y43B11AL.1, C06H5.7, cdt-1, T04B8.2, asna-1, T17A3.12, pyr-1, fbxb-63, wrt-5, nep-1, C40A11.7, C17E7.9, F08C6.2, kin-33, Y6D1A.1, Y53G8AR.9, C33E10.1, fbxb-48, Y61A9LA.3, epc-1, die-1, bub-1, F34D6.1, C17D12.8, fbxa-83, fbxb-11, fbxb-57, ceh-40, fbxb-59, fbxb-19, F13G3.6, mca-1, ins-34, F59A6.5, prmt-2, M02D8.3, T02G6.10, ubc-12, srp-2, fbxb-111, H28G03.2, bet-2, F16B12.6, K02E2.11, D1022.4, top-2, fbxb-44, ZK688.7, Y24F12A.4, his-4, C35E7.3, inx-11, Y51H4A.15, M199.2, cit-1.2, K08H2.4, T05A12.3, C01G10.10, Y71H2AM.13, Y49A3A.4, VH15N14R.1, R07E5.13, fbxc-26, T08G5.3, atg-11, dpy-26, elb-1, K04C1.3, Y48G1C.6, K03H1.7, Y52B11A.12, uaf-2, Y49E10.26, B0507.2, fbxb-51, Y55B1AL.2, Y24F12A.3, eri-6, fbxb-108, ndx-6, Y23B4A.2, C16C4.17, ZK632.5, tag-253, T28F2.2, fbxb-71, W09G12.3, T07D10.8, fbxb-93, W02B8.2, fust-1, WBGene00206519, ZK546.18, asc-1, F18H3.1, Y32F6A.6, btb-13, fbxb-25, WBGene00219728, psa-1, F10E7.2, T22G5.3, B0238.1, WBGene00219741, C15F1.5, WBGene00219452, atg-2, C52D10.10, Y13C8A.2, F36H5.8, smf-1, nlp-11, M01F1.6, T01C8.5, C52D10.12, C23H4.6, T21C12.9, sea-2, C01A2.9, K02E7.12, fbxb-56

EC
hmg-1.1, rps-29, K01G5.5, cyn-5, rpl-23, eif-1.A, T23G7.3, dcn-1, C33A12.1, rps-12, act-1, fbxb-43, gop-3, art-1, cyl-1, C01F1.1, C43H6.3, hcp-3, Y48C3A.16, F15D4.2, F22F7.7, Y53F4B.3, snap-29, F56G4.4, atg-7, ZC443.3, ins-37, T20F5.3, mab-5, ddp-1, E03A3.5, ZK1098.11, nlp-38, sars-2, Y46H3A.7, T09F3.4, C07E3.9, F53G2.8, gst-43, R11E3.2, F36D1.9, T28H10.1, R119.5, hap-1, Y53G8AM.8, rga-4, C49A1.10, T01H3.5, unc-103

DC
E01A2.6, T22C1.6, F52A8.1, EEED8.15, gei-4, ZK973.11, K12H6.6, F12F6.7, dct-1, ttr-6, C01G10.8, T23C6.4, T28F4.1, thk-1, nrde-3, dhp-2, R03A10.1, vps-22, ZC373.1, rlbp-1, asb-2, JC8.2, F44G4.1, misc-1, C29E4.12, lin-37, C10E2.6, ain-2, F44E5.3, elpc-3, C35D10.10, H05C05.2, unc-78, zmp-1, ZK430.7, pptr-1, M03D4.4, C54E10.6, D2045.7, ung-1, rfc-2, T19H5.4, C16C10.8, gpd-2, nrf-5, dnj-22, glrx-21, ogt-1, vps-34, Y38C1AA.14, rab-18, ubxn-2, morc-1, F48E8.8, T08B2.5, cas-1, R06C7.6, hst-2, cdh-4, cpin-1, smg-4, F08F8.10, Y105E8A.19, F42G2.6, syg-2, tcl-2, eif-3.H, F08B6.1, Y71F9AR.2, unc-27, T08H10.1, apa-2, F52D10.2, C43H8.1, ran-2, bed-1, aph-2, aspm-1, mig-22, F30A10.1, R119.3, fis-2, grk-1, bre-1, abcf-3, pxn-2, unc-115, Y37E3.11, Y73F8A.26, Y82E9BR.20, set-30, tag-53, atg-5, Y41D4A.6, csk-1, npr-11, C05D9.3, K09C8.8, T05G5.1, T22H2.4, qns-1, Y46G5A.4, umps-1, F58G11.2, ark-1, sqv-4, C53D5.5, F39H12.1, F39E9.7, tsp-17, klp-4, sre-36, WBGene00219708, par-1, K07C5.2
```
