## Supplemental File 2 for "Zyxin contributes to coupling between cell junctions and contractile actomyosin networks during apical constriction"

```
MEDC
C08F1.10, C08F1.11, C08F1.6, F36H5.13, F36H5.4, F36H5.8, fbxb-10, fbxb-102, fbxb-11, fbxb-12, fbxb-13, fbxb-37, fbxb-38, fbxb-53
C08F1.10, C08F1.11, C08F1.6, C08F1.8, F36H5.10, F36H5.4, Y38E10A.28, Y82E9BL.5, fbxb-11, fbxb-53
lim-9, pxl-1, zyx-1

MED
B0281.5, B0281.6, C17F4.8, C40A11.2, C40A11.3, C40A11.4, C40A11.6, C40A11.7, D2045.8, F22E5.11, F22E5.12, F22E5.6, F22E5.8, K02F6.5, K02F6.8, T05E12.3, ZC239.13, ZC239.14, ZC239.15, ZC239.16, ZC239.17, ZC239.3, ZC239.4, ZC239.5, ZC239.6, fbxb-52, sdz-35
B0281.4, B0281.5, B0281.6, C17F4.8, C40A11.2, C40A11.3, C40A11.4, C40A11.6, C40A11.7, D2045.8, F22E5.12, F22E5.6, F22E5.8, K02F6.5, K02F6.8, T05E12.3, ZC239.13, ZC239.14, ZC239.15, ZC239.16, ZC239.3, ZC239.4, ZC239.5, ZC239.6, sdz-35
B0281.4, B0281.5, B0281.6, C17F4.8, C40A11.2, C40A11.3, C40A11.4, C40A11.6, C40A11.7, D2045.8, F22E5.11, F22E5.12, F22E5.6, F22E5.8, K02F6.5, K02F6.8, T05E12.3, ZC239.13, ZC239.14, ZC239.15, ZC239.16, ZC239.3, ZC239.4, ZC239.5, ZC239.6, sdz-35
B0281.5, B0281.6, C17F4.8, C40A11.2, C40A11.3, C40A11.4, C40A11.6, C40A11.7, F22E5.11, F22E5.12, F22E5.13, F22E5.6, F22E5.8, K02F6.5, K02F6.8, T08G3.13, ZC239.13, ZC239.14, ZC239.15, ZC239.16, ZC239.2, ZC239.3, ZC239.4, ZC239.5, ZC239.6, sdz-35
B0281.5, B0281.6, C17F4.8, C40A11.2, C40A11.3, C40A11.4, C40A11.6, C40A11.7, D2045.8, F22E5.12, F22E5.6, F22E5.8, K02F6.5, K02F6.6, K02F6.8, T05E12.3, ZC239.13, ZC239.14, ZC239.15, ZC239.16, ZC239.17, ZC239.4, ZC239.5, ZC239.6, sdz-35
B0281.5, B0281.6, C17F4.8, C40A11.2, C40A11.3, C40A11.4, C40A11.6, C40A11.7, D2045.8, F22E5.11, F22E5.12, F22E5.6, F22E5.8, K02F6.5, K02F6.8, T05E12.3, T08G3.13, ZC239.13, ZC239.14, ZC239.15, ZC239.16, ZC239.17, ZC239.3, ZC239.4, ZC239.5, ZC239.6, sdz-35
B0281.5, B0281.6, C17F4.8, C40A11.2, C40A11.3, C40A11.4, C40A11.6, C40A11.7, D2045.8, F22E5.11, F22E5.12, F22E5.6, F22E5.8, K02F6.5, K02F6.8, T05E12.3, ZC239.13, ZC239.14, ZC239.15, ZC239.16, ZC239.17, ZC239.4, ZC239.5, ZC239.6, sdz-35
B0281.5, B0281.6, C17F4.8, C40A11.2, C40A11.3, C40A11.4, C40A11.6, C40A11.7, D2045.8, F22E5.11, F22E5.12, F22E5.6, F22E5.8, K02F6.5, K02F6.8, T05E12.3, ZC239.13, ZC239.14, ZC239.15, ZC239.16, ZC239.17, ZC239.3, ZC239.4, ZC239.5, ZC239.6, sdz-35
B0281.5, B0281.6, C17F4.8, C40A11.2, C40A11.3, C40A11.4, C40A11.6, C40A11.7, D2045.8, F22E5.12, F22E5.6, F22E5.8, K02F6.5, K02F6.8, T05E12.3, ZC239.13, ZC239.14, ZC239.15, ZC239.16, ZC239.17, ZC239.3, ZC239.4, ZC239.5, ZC239.6, sdz-35
B0281.5, B0281.6, C17F4.8, C40A11.2, C40A11.3, C40A11.4, C40A11.6, C40A11.7, F22E5.12, F22E5.6, F22E5.8, K02F6.5, K02F6.8, T05E12.3, ZC239.13, ZC239.14, ZC239.15, ZC239.16, ZC239.3, ZC239.4, ZC239.5, ZC239.6, sdz-35
B0281.5, B0281.6, C17F4.8, C40A11.2, C40A11.3, C40A11.4, C40A11.6, C40A11.7, F22E5.6, F22E5.8, K02F6.5, K02F6.8, T05E12.3, ZC239.14, ZC239.15, ZC239.16, ZC239.4, sdz-35
B0281.5, B0281.6, C17F4.8, C40A11.2, C40A11.3, C40A11.4, C40A11.6, C40A11.7, D2045.8, F22E5.6, F22E5.8, T05E12.3, ZC239.13, ZC239.14, ZC239.15, ZC239.16, ZC239.4, ZC239.6, sdz-35
B0281.5, C17F4.8, C40A11.2, C40A11.3, C40A11.4, C40A11.6, C40A11.7, D2045.8, F22E5.6, F22E5.8, ZC239.13, ZC239.14, ZC239.15, ZC239.16, ZC239.4, ZC239.6, sdz-35
B0281.5, B0281.6, C17F4.8, C40A11.3, C40A11.4, C40A11.6, C40A11.7, D2045.8, F22E5.11, F22E5.12, F22E5.6, F22E5.8, K02F6.5, K02F6.8, T05E12.3, T08G3.13, ZC239.14, ZC239.15, ZC239.16, ZC239.3, ZC239.4, ZC239.5, ZC239.6, sdz-35
B0281.5, B0281.6, C17F4.8, C40A11.3, C40A11.4, C40A11.6, C40A11.7, F22E5.11, F22E5.12, F22E5.6, F22E5.8, K02F6.5, K02F6.8, T08G3.13, ZC239.14, ZC239.15, ZC239.16, ZC239.3, ZC239.4, ZC239.5, ZC239.6, sdz-35
B0281.5, B0281.6, C17F4.8, C40A11.3, C40A11.4, C40A11.6, C40A11.7, D2045.8, F22E5.11, F22E5.12, F22E5.6, F22E5.8, K02F6.5, K02F6.8, T08G3.13, ZC239.14, ZC239.15, ZC239.16, ZC239.3, ZC239.4, ZC239.5, ZC239.6, sdz-35
B0281.5, B0281.6, C17F4.8, C40A11.3, C40A11.4, C40A11.6, C40A11.7, F22E5.11, F22E5.12, F22E5.8, K02F6.5, K02F6.8, T08G3.13, ZC239.14, ZC239.16, ZC239.3, ZC239.5, ZC239.6
B0281.5, B0281.6, C17F4.8, C40A11.3, C40A11.4, C40A11.6, C40A11.7, F22E5.11, F22E5.12, F22E5.6, F22E5.8, K02F6.5, K02F6.8, T08G3.13, ZC239.14, ZC239.15, ZC239.3, ZC239.4, ZC239.5, ZC239.6, sdz-35
B0281.4, B0281.5, B0281.6, C40A11.6, C40A11.7, F22E5.6, sdz-35
C47D12.4, F15A4.2, Y46G5A.39, Y46G5A.7
F10A3.17, F31E9.3, T06E6.15, Y22D7AR.2, Y54F10BM.20, Y82E9BL.19, fbxa-1, fbxa-10, fbxa-106, fbxa-107, fbxa-108, fbxa-11, fbxa-111, fbxa-113, fbxa-114, fbxa-118, fbxa-126, fbxa-127, fbxa-128, fbxa-13, fbxa-142, fbxa-143, fbxa-144, fbxa-171, fbxa-172, fbxa-174, fbxa-176, fbxa-185, fbxa-189, fbxa-19, fbxa-190, fbxa-192, fbxa-2, fbxa-20, fbxa-219, fbxa-224, fbxa-26, fbxa-27, fbxa-29, fbxa-30, fbxa-31, fbxa-32, fbxa-36, fbxa-37, fbxa-38, fbxa-4, fbxa-44, fbxa-45, fbxa-46, fbxa-48, fbxa-5, fbxa-51, fbxa-53, fbxa-55, fbxa-59, fbxa-62, fbxa-63, fbxa-64, fbxa-65, fbxa-73, fbxa-74, fbxa-77, fbxa-8, fbxa-80, fbxa-82, fbxa-84, fbxa-86, fbxa-88, fbxa-89, fbxa-9, fbxa-90, fbxa-99
B0281.6, C40A11.6, C40A11.7, F58E1.13
mab-9, mls-1, tbx-11, tbx-2, tbx-37, tbx-38, tbx-43, tbx-7, tbx-8, tbx-9
tbx-11, tbx-30, tbx-37, tbx-38, tbx-39, tbx-40, tbx-43, tbx-8, tbx-9
tbx-11, tbx-30, tbx-37, tbx-38, tbx-39, tbx-40, tbx-8, tbx-9
ceh-20, ceh-40, ceh-60
F40B5.2, T23G7.2

MEC

MDC
hil-1, hil-2, hil-3, hil-4, hil-6, his-24
C05D10.2, C16A11.10, C36B7.1, C36B7.2, R06A10.4, Y111B2A.1, Y73B3A.16, cdk-1, cdk-12, cdk-4, cdk-7, cdkl-1, cmk-1, dyf-18, hpk-1, jnk-1, kgb-2, lit-1, madd-3, mak-2, mbk-1, mbk-2, mpk-1, pmk-1, pmk-2, pmk-3, prpf-4, rskn-2, spk-1, unc-22, unc-51
C05D10.2, C16A11.10, C36B7.2, R06A10.4, Y111B2A.1, Y73B3A.16, cdk-1, cdk-7, cdkl-1, cmk-1, dyf-18, hpk-1, jnk-1, kgb-2, lit-1, madd-3, mak-2, mbk-1, mbk-2, pmk-1, prpf-4, rskn-2, spk-1
F47E1.3, F57C9.4, K11D2.4, M03D4.4, Y37E11B.1, Y48G8AL.10, Y55F3AM.14, blmp-1, ces-1, che-1, egrh-1, egrh-2, eor-1, fezf-1, klu-1, lin-29, lin-48, lsl-1, mnm-2, odd-1, odd-2, pag-3, pat-9, ref-2, scrt-1, snai-1, tra-1, zfp-2, ztf-14, ztf-23
C48D1.1, F44E5.2, F53G2.1, K05C4.9, Y71A12B.15, Y9C9A.13, gadr-2, gadr-3, gadr-4, gadr-5, zer-1, zyg-11
K11D2.4, M03D4.4, Y55F3AM.14, blmp-1, che-1, egrh-1, egrh-2, fezf-1, klf-1, klu-1, lin-29, mnm-2, pag-3, ref-2, tra-1, ztf-14, ztf-23
K11D2.4, M03D4.4, Y55F3AM.14, blmp-1, che-1, egrh-1, egrh-2, fezf-1, klf-1, lin-29, mnm-2, pag-3, ref-2, tra-1, ztf-14, ztf-23
M03D4.4, blmp-1, che-1, egrh-1, egrh-2, fezf-1, let-391, lin-29, pag-3, ref-2, tra-1, ztf-14, ztf-23
F47E1.3, K11D2.4, M03D4.4, Y55F3AM.14, blmp-1, che-1, egrh-1, egrh-2, let-391, lin-29, pag-3, ref-2, ztf-14, ztf-23
pptr-1, pptr-2
F47E1.3, M03D4.4, Y55F3AM.14, blmp-1, che-1, fezf-1, klu-1, lin-29, pag-3, ref-2, ztf-23
dhp-1, dhp-2, unc-33
cls-1, cls-2, cls-3
Cfz2, cfz-2, lin-17, mig-1, mom-5, sfrp-1
Cfz2, cfz-2, lin-17, mig-1, mom-5
F49B2.3, W04B5.2
Y9D1A.1, Y9D1A.2
C34F6.1, E01G6.1, F30H5.3, K10D3.4, T21D12.7, T22F7.3, W05B2.2, Y43F8B.3, Y55F3BR.2, ZC84.1, ZC84.6, mig-6

EDC
ttr-1, ttr-15, ttr-18, ttr-19, ttr-2, ttr-20, ttr-22, ttr-24, ttr-27, ttr-28, ttr-29, ttr-3, ttr-30, ttr-31, ttr-32, ttr-33, ttr-35, ttr-36, ttr-37, ttr-38, ttr-39, ttr-40, ttr-41, ttr-43, ttr-44, ttr-45, ttr-46, ttr-47, ttr-48, ttr-49, ttr-5, ttr-50, ttr-51, ttr-59, ttr-6, ttr-7, ttr-8
ttr-1, ttr-18, ttr-19, ttr-2, ttr-20, ttr-22, ttr-24, ttr-25, ttr-26, ttr-27, ttr-28, ttr-29, ttr-3, ttr-30, ttr-31, ttr-32, ttr-33, ttr-35, ttr-36, ttr-37, ttr-38, ttr-39, ttr-40, ttr-41, ttr-43, ttr-44, ttr-45, ttr-46, ttr-47, ttr-48, ttr-49, ttr-5, ttr-50, ttr-51, ttr-59, ttr-6, ttr-7, ttr-8
ttr-1, ttr-18, ttr-19, ttr-2, ttr-20, ttr-21, ttr-22, ttr-23, ttr-24, ttr-25, ttr-26, ttr-27, ttr-28, ttr-29, ttr-3, ttr-30, ttr-31, ttr-32, ttr-33, ttr-35, ttr-36, ttr-37, ttr-38, ttr-39, ttr-40, ttr-41, ttr-43, ttr-44, ttr-45, ttr-46, ttr-47, ttr-48, ttr-49, ttr-5, ttr-50, ttr-51, ttr-59, ttr-6, ttr-7, ttr-8
ttr-1, ttr-18, ttr-19, ttr-2, ttr-20, ttr-21, ttr-22, ttr-23, ttr-24, ttr-25, ttr-26, ttr-27, ttr-28, ttr-29, ttr-3, ttr-30, ttr-31, ttr-32, ttr-33, ttr-35, ttr-36, ttr-37, ttr-38, ttr-39, ttr-40, ttr-41, ttr-43, ttr-44, ttr-45, ttr-46, ttr-47, ttr-49, ttr-5, ttr-50, ttr-51, ttr-59, ttr-6, ttr-7, ttr-8
ttr-1, ttr-18, ttr-19, ttr-2, ttr-20, ttr-22, ttr-24, ttr-27, ttr-28, ttr-29, ttr-3, ttr-30, ttr-31, ttr-32, ttr-33, ttr-35, ttr-36, ttr-37, ttr-38, ttr-39, ttr-40, ttr-41, ttr-43, ttr-44, ttr-45, ttr-46, ttr-47, ttr-48, ttr-49, ttr-5, ttr-50, ttr-51, ttr-59, ttr-6, ttr-7, ttr-8
ttr-1, ttr-18, ttr-19, ttr-2, ttr-20, ttr-24, ttr-25, ttr-27, ttr-28, ttr-29, ttr-3, ttr-30, ttr-31, ttr-32, ttr-33, ttr-35, ttr-36, ttr-37, ttr-38, ttr-39, ttr-40, ttr-41, ttr-43, ttr-44, ttr-45, ttr-46, ttr-47, ttr-48, ttr-49, ttr-5, ttr-50, ttr-51, ttr-59, ttr-6, ttr-7, ttr-8
C08F1.10, C08F1.11, C08F1.8, F36H5.4, F57G9.3, Y38E10A.28, Y57A10C.1, Y57A10C.11, Y82E9BL.2, Y82E9BL.3, Y82E9BL.5, Y82E9BL.6
C08F1.10, C08F1.11, C08F1.8, F36H5.10, F36H5.4, F57G9.3, Y38E10A.28, Y57A10C.11, Y82E9BL.2, Y82E9BL.3, Y82E9BL.5, Y82E9BL.6
fbxc-2, fbxc-20, fbxc-21, fbxc-22, fbxc-24, fbxc-25, fbxc-26, fbxc-28, fbxc-29, fbxc-30, fbxc-32, fbxc-33, fbxc-36, fbxc-5, fbxc-55
fbxc-11, fbxc-12, fbxc-14, fbxc-15, fbxc-16, fbxc-17, fbxc-18, fbxc-2, fbxc-20, fbxc-24, fbxc-29, fbxc-30, fbxc-33, fbxc-5, fbxc-55, fbxc-7, fbxc-8, sdz-4
fbxc-11, fbxc-12, fbxc-14, fbxc-15, fbxc-16, fbxc-17, fbxc-18, fbxc-2, fbxc-20, fbxc-24, fbxc-29, fbxc-30, fbxc-33, fbxc-5, fbxc-7, fbxc-8, sdz-4
fbxc-18, fbxc-2, fbxc-24, fbxc-25, fbxc-26, fbxc-27, fbxc-28, fbxc-29, fbxc-30, fbxc-32, fbxc-33, fbxc-5
fbxc-11, fbxc-12, fbxc-2, fbxc-20, fbxc-21, fbxc-22, fbxc-24, fbxc-25, fbxc-26, fbxc-27, fbxc-28, fbxc-29, fbxc-30, fbxc-32, fbxc-33, fbxc-5, fbxc-7, fbxc-8
fbxc-11, fbxc-12, fbxc-2, fbxc-21, fbxc-22, fbxc-24, fbxc-25, fbxc-26, fbxc-27, fbxc-28, fbxc-29, fbxc-30, fbxc-32, fbxc-33, fbxc-5, fbxc-8
fbxc-2, fbxc-20, fbxc-21, fbxc-22, fbxc-24, fbxc-25, fbxc-26, fbxc-28, fbxc-29, fbxc-30, fbxc-32, fbxc-5
F02E8.4, F13C5.2, R09A8.1, R09A8.2, T24D5.5, bet-1, bet-2
F13C5.2, bet-1, bet-2
K12H6.6, Y48G8AL.13, Y63D3A.8
ZK250.14, bath-1, bath-13, bath-15, bath-2, bath-20, bath-45, bath-5, bath-7, bath-9, math-1, math-10, math-11, math-13, math-14, math-15, math-16, math-17, math-18, math-19, math-2, math-20, math-21, math-22, math-23, math-24, math-25, math-26, math-27, math-28, math-3, math-30, math-32, math-35, math-37, math-39, math-4, math-40, math-41, math-42, math-44, math-45, math-48, math-49, math-5, math-50, math-6, math-7, math-8, math-9, sdz-28
ZK250.14, bath-1, bath-13, bath-15, bath-2, bath-20, bath-45, bath-5, bath-9, math-1, math-10, math-11, math-13, math-14, math-15, math-16, math-17, math-18, math-19, math-2, math-20, math-21, math-22, math-23, math-24, math-25, math-26, math-27, math-28, math-3, math-30, math-32, math-35, math-37, math-39, math-4, math-40, math-41, math-42, math-44, math-45, math-48, math-49, math-5, math-50, math-6, math-7, math-8, math-9, sdz-28
ZK250.14, bath-1, bath-13, bath-15, bath-2, bath-20, bath-5, bath-9, math-1, math-10, math-11, math-13, math-14, math-15, math-16, math-17, math-18, math-19, math-2, math-20, math-21, math-22, math-23, math-24, math-25, math-26, math-27, math-28, math-3, math-30, math-32, math-35, math-37, math-39, math-4, math-40, math-41, math-42, math-44, math-45, math-48, math-49, math-5, math-50, math-6, math-7, math-8, math-9, sdz-28
ZK250.14, bath-1, bath-15, bath-2, bath-20, bath-5, bath-7, bath-9, math-1, math-10, math-11, math-13, math-14, math-15, math-16, math-17, math-18, math-19, math-2, math-20, math-21, math-22, math-23, math-24, math-25, math-26, math-27, math-28, math-3, math-30, math-32, math-35, math-37, math-39, math-4, math-40, math-41, math-42, math-44, math-45, math-48, math-49, math-5, math-50, math-6, math-7, math-8, math-9, sdz-28
ZK250.14, bath-1, bath-13, bath-15, bath-20, bath-45, bath-5, bath-7, bath-9, math-1, math-10, math-11, math-13, math-14, math-15, math-16, math-17, math-18, math-19, math-2, math-20, math-21, math-22, math-23, math-24, math-25, math-26, math-27, math-28, math-3, math-30, math-31, math-32, math-35, math-37, math-39, math-4, math-40, math-41, math-42, math-44, math-45, math-48, math-49, math-5, math-50, math-6, math-7, math-8, math-9, sdz-28
C31B8.8, H19M22.3, H36L18.1, K03B8.6, T21D11.1, W01F3.2, W09D12.1, zmp-1
ZC443.3, ZC443.4
ador-1, ckr-1, ckr-2, dop-4, nmur-2, nmur-4, npr-1, npr-10, npr-11, npr-12, npr-13, npr-2, npr-20, npr-21, npr-22, npr-3, npr-35, npr-4, npr-5, npr-6, npr-7, npr-9, tkr-1, tkr-2, tkr-3, tyra-3
ZK250.14, bath-1, bath-3, math-1, math-10, math-11, math-13, math-14, math-15, math-16, math-17, math-18, math-19, math-2, math-20, math-21, math-22, math-23, math-24, math-25, math-26, math-27, math-28, math-3, math-30, math-35, math-37, math-39, math-4, math-40, math-41, math-42, math-44, math-45, math-48, math-49, math-5, math-50, math-6, math-7, math-8, math-9
nmur-2, npr-1, npr-10, npr-11, npr-12, npr-13, npr-2, npr-22, npr-24, npr-3, npr-4, npr-5, npr-6, npr-7, npr-9, tkr-1, tkr-2, tkr-3
C56G3.1, npr-1, npr-10, npr-11, npr-12, npr-13, npr-2, npr-22, npr-3, npr-35, npr-4, npr-5, npr-6, npr-7, npr-8, npr-9, tkr-1, tkr-2, tkr-3
nmur-1, npr-10, npr-11, npr-12, npr-13, npr-2, npr-22, npr-3, npr-35, npr-4, npr-5, npr-6, npr-7, npr-9, tkr-1, tkr-2, tkr-3
npr-1, npr-10, npr-11, npr-12, npr-13, npr-2, npr-22, npr-3, npr-35, npr-4, npr-5, npr-6, npr-7, npr-9, tkr-1, tkr-2, tkr-3
nmur-4, npr-1, npr-10, npr-11, npr-12, npr-13, npr-2, npr-22, npr-3, npr-35, npr-4, npr-5, npr-6, npr-7, tkr-2, tkr-3
C56G3.1, ckr-2, npr-1, npr-10, npr-11, npr-12, npr-13, npr-2, npr-22, npr-3, npr-34, npr-4, npr-5, npr-6, npr-7, npr-8, ser-2, tkr-3
C56G3.1, ckr-2, npr-1, npr-10, npr-11, npr-12, npr-13, npr-2, npr-22, npr-3, npr-34, npr-4, npr-5, npr-6, npr-7, npr-8, ser-2, tkr-2, tkr-3
ckr-2, npr-1, npr-10, npr-11, npr-12, npr-13, npr-2, npr-22, npr-3, npr-34, npr-4, npr-5, npr-6, npr-7, octr-1, tkr-3
ckr-2, npr-1, npr-10, npr-11, npr-12, npr-13, npr-2, npr-22, npr-3, npr-35, npr-4, npr-5, npr-6, npr-7, npr-9, tkr-2, tkr-3
npr-1, npr-10, npr-11, npr-12, npr-13, npr-2, npr-22, npr-3, npr-4, npr-5, npr-6, npr-7, tkr-2, tkr-3
npr-1, npr-10, npr-11, npr-12, npr-13, npr-2, npr-22, npr-3, npr-4, npr-5, npr-6, npr-7, tkr-2
npr-1, npr-10, npr-11, npr-12, npr-13, npr-2, npr-22, npr-3, npr-34, npr-35, npr-4, npr-5, npr-6, npr-7, tkr-2, tkr-3
npr-1, npr-10, npr-11, npr-12, npr-13, npr-2, npr-22, npr-3, npr-34, npr-4, npr-5, npr-6, npr-7, npr-9, tkr-2, tkr-3
npr-1, npr-10, npr-11, npr-12, npr-15, npr-2, npr-22, npr-3, npr-34, npr-5, npr-6, npr-7, npr-9, tkr-2, tkr-3
npr-1, npr-10, npr-11, npr-12, npr-15, npr-2, npr-22, npr-3, npr-5, npr-6, npr-7, npr-9, tkr-2, tkr-3

ME
C03B1.13, C35A11.4, F13B12.2, F14E5.1, F48E3.2, K08F9.1, K08H10.6, Y37A1A.3, fgt-1
C03B1.13, C35A11.4, F13B12.2, F14E5.1, F48E3.2, K08F9.1, K08H10.6, R09B5.11, Y37A1A.3, fgt-1
hot-1, hot-2, hot-4, hot-9
hot-2, hot-4
sup-9, twk-14, twk-28, twk-46
sup-9, twk-1, twk-14, twk-20, twk-23, twk-36, twk-4, twk-44, twk-46, twk-7

MD
K04G11.4, cpf-1, lis-1, wdr-5.1, wdr-5.3
mab-9, mls-1, tbx-11, tbx-2, tbx-30, tbx-35, tbx-37, tbx-38, tbx-39, tbx-40, tbx-43, tbx-7, tbx-8, tbx-9
mab-9, mls-1, tbx-11, tbx-2, tbx-35, tbx-37, tbx-38, tbx-39, tbx-40, tbx-41, tbx-43, tbx-7, tbx-8, tbx-9
mab-9, mls-1, tbx-11, tbx-2, tbx-30, tbx-37, tbx-38, tbx-39, tbx-40, tbx-43, tbx-7, tbx-8, tbx-9
mab-9, mls-1, tbx-11, tbx-2, tbx-37, tbx-38, tbx-39, tbx-40, tbx-41, tbx-43, tbx-7, tbx-8, tbx-9
mls-1, tbx-11, tbx-2, tbx-30, tbx-37, tbx-38, tbx-39, tbx-40, tbx-43, tbx-7, tbx-8, tbx-9
dpy-27, him-1, smc-4
C03G6.17, F21D9.4, F31F7.1, F44A2.7, T24A6.20, ZK228.3, ZK228.4
T10C6.6, T11G6.2, T11G6.3, T11G6.4
C25H3.8, R12C12.8
Cfz2, cfz-2, lin-17, mom-5
C34F6.1, E01G6.1, F30H5.3, K10D3.4, T21D12.12, T21D12.7, T22F7.3, W05B2.2, Y43F8B.3, Y55F3BR.2, ZC84.1, ZC84.6
C34F6.1, E01G6.1, F30H5.3, K10D3.4, T21D12.7, T22F7.3, W05B2.2, Y43F8B.3, Y55F3BR.2, ZC84.1, ZC84.6

MC
4R79.2, C56E6.2, F11A5.3, F11A5.4, K02E10.1, Y71H2AM.12, aex-6, glo-1, rab-1, rab-10, rab-11.1, rab-11.2, rab-14, rab-18, rab-19, rab-21, rab-28, rab-3, rab-30, rab-33, rab-35, rab-37, rab-39, rab-5, rab-6.1, rab-6.2, rab-7, rab-8, rap-1, unc-108
4R79.2, C56E6.2, F11A5.3, F11A5.4, K02E10.1, aex-6, glo-1, rab-1, rab-10, rab-11.1, rab-11.2, rab-14, rab-18, rab-19, rab-21, rab-28, rab-3, rab-30, rab-33, rab-35, rab-37, rab-39, rab-5, rab-6.1, rab-6.2, rab-7, rab-8, rap-1, rap-3, tag-312, unc-108
F57B10.5, sel-9
polh-1, polk-1
F40F8.11, F44E2.8
B0261.7, C36B1.11, Y48G10A.2
C36B1.11, Y48G10A.2
F46B6.6, iffb-1
C27A12.9, F28C6.4
K08E4.2, tag-296
F09B12.3, Y37D8A.2, Y54F10AM.8
Y1A5A.1, alp-1, lim-9, pxl-1
ehs-1, itsn-1
Y54G2A.37, Y54G2A.7, clec-165, clec-166, clec-167, clec-168, clec-170, clec-173, clec-174, clec-186, clec-206, clec-209, clec-210, clec-67, clec-70, clec-72, clec-74, clec-75, clec-76, clec-80, clec-81, clec-82, clec-83, clec-84, clec-85
Y54G2A.37, Y54G2A.7, clec-165, clec-166, clec-167, clec-168, clec-170, clec-173, clec-174, clec-186, clec-206, clec-209, clec-210, clec-67, clec-71, clec-72, clec-75, clec-80, clec-81, clec-82, clec-83, clec-84, clec-85
Y54G2A.37, Y54G2A.7, clec-168, clec-172, clec-173, clec-174, clec-186, clec-209, clec-210, clec-74, clec-75, clec-80, clec-81, clec-83, clec-84, clec-85
lev-10, sol-1

ED
iff-1, iff-2
ard-1, dhs-19, dhs-29, dhs-3, dhs-4
mab-9, mls-1, sea-1, tbx-11, tbx-2, tbx-37, tbx-38, tbx-40, tbx-43, tbx-7, tbx-8, tbx-9
F22G12.3, T05D4.2, Y53F4B.62
arrd-1, arrd-11, arrd-13, arrd-18, arrd-19, arrd-2, arrd-20, arrd-21, arrd-22, arrd-24, arrd-4, arrd-7, arrd-8, rnh-1.2
arrd-1, arrd-18, arrd-2, arrd-22, arrd-4, rnh-1.2
arrd-1, arrd-11, arrd-12, arrd-13, arrd-14, arrd-16, arrd-17, arrd-18, arrd-19, arrd-2, arrd-20, arrd-21, arrd-22, arrd-24, arrd-3, arrd-4, arrd-5, arrd-7, arrd-8, arrd-9
arrd-1, arrd-11, arrd-12, arrd-13, arrd-14, arrd-16, arrd-17, arrd-18, arrd-19, arrd-2, arrd-20, arrd-21, arrd-22, arrd-24, arrd-4, arrd-5, arrd-7, arrd-8, arrd-9
arrd-1, arrd-11, arrd-13, arrd-16, arrd-18, arrd-19, arrd-2, arrd-20, arrd-21, arrd-22, arrd-24, arrd-4, arrd-5, arrd-7, arrd-8
C32B5.15, C39B5.2, F40G9.9
arrd-11, arrd-12, arrd-13, arrd-14, arrd-15, arrd-16, arrd-17, arrd-18, arrd-19, arrd-2, arrd-20, arrd-21, arrd-22, arrd-24, arrd-4, arrd-5, arrd-6, arrd-7, arrd-8, arrd-9
arrd-11, arrd-12, arrd-13, arrd-14, arrd-16, arrd-17, arrd-18, arrd-19, arrd-2, arrd-20, arrd-21, arrd-22, arrd-24, arrd-27, arrd-3, arrd-4, arrd-5, arrd-6, arrd-7, arrd-8
arrd-11, arrd-12, arrd-13, arrd-14, arrd-16, arrd-17, arrd-18, arrd-19, arrd-2, arrd-20, arrd-21, arrd-22, arrd-24, arrd-4, arrd-5, arrd-7, arrd-8, arrd-9
arrd-11, arrd-12, arrd-13, arrd-14, arrd-16, arrd-17, arrd-18, arrd-19, arrd-2, arrd-20, arrd-21, arrd-22, arrd-24, arrd-27, arrd-4, arrd-5, arrd-7, arrd-8
arrd-11, arrd-12, arrd-13, arrd-14, arrd-16, arrd-17, arrd-18, arrd-19, arrd-2, arrd-20, arrd-21, arrd-22, arrd-24, arrd-4, arrd-5, arrd-7, arrd-8
lir-2, lir-3
F53F10.2, odc-1
acc-1, acc-2, acc-3, acc-4, acr-11, acr-17, acr-18, acr-21, acr-24, acr-9, avr-14, avr-15, eat-2, exp-1, gab-1, ggr-1, ggr-2, ggr-3, glc-1, glc-2, glc-3, glc-4, lgc-35, lgc-36, lgc-37, lgc-38, lgc-39, lgc-40, lgc-41, lgc-42, lgc-43, lgc-44, lgc-45, lgc-46, lgc-47, lgc-48, lgc-49, lgc-50, lgc-51, lgc-52, lgc-53, lgc-54, lgc-55, mod-1, unc-49
acc-1, acc-2, acc-3, acc-4, acr-17, acr-21, avr-14, avr-15, exp-1, gab-1, ggr-1, ggr-2, ggr-3, glc-1, glc-2, glc-3, glc-4, lgc-11, lgc-12, lgc-34, lgc-35, lgc-36, lgc-37, lgc-38, lgc-39, lgc-40, lgc-41, lgc-42, lgc-43, lgc-44, lgc-45, lgc-46, lgc-47, lgc-48, lgc-49, lgc-50, lgc-51, lgc-52, lgc-53, lgc-54, lgc-55, mod-1, unc-49
acc-1, acc-2, acc-3, acc-4, acr-17, acr-21, acr-9, avr-14, avr-15, exp-1, gab-1, ggr-1, ggr-2, ggr-3, glc-1, glc-2, glc-3, glc-4, lgc-11, lgc-12, lgc-34, lgc-35, lgc-36, lgc-37, lgc-38, lgc-39, lgc-40, lgc-41, lgc-42, lgc-43, lgc-44, lgc-45, lgc-46, lgc-47, lgc-48, lgc-49, lgc-50, lgc-51, lgc-52, lgc-53, lgc-54, lgc-55, mod-1, unc-49
acc-1, acc-2, acc-3, acc-4, acr-21, avr-14, avr-15, exp-1, gab-1, ggr-1, ggr-2, ggr-3, glc-1, glc-2, glc-3, glc-4, lgc-34, lgc-35, lgc-36, lgc-37, lgc-38, lgc-39, lgc-40, lgc-41, lgc-42, lgc-43, lgc-44, lgc-45, lgc-46, lgc-47, lgc-48, lgc-49, lgc-50, lgc-51, lgc-52, lgc-53, lgc-54, lgc-55, mod-1, pbo-5, unc-49
acc-1, acc-2, acc-3, acc-4, acr-21, avr-14, avr-15, exp-1, gab-1, ggr-1, ggr-2, ggr-3, glc-1, glc-2, glc-3, glc-4, lgc-34, lgc-35, lgc-36, lgc-37, lgc-38, lgc-39, lgc-40, lgc-41, lgc-42, lgc-43, lgc-44, lgc-45, lgc-46, lgc-47, lgc-48, lgc-49, lgc-50, lgc-51, lgc-52, lgc-53, lgc-54, lgc-55, mod-1, unc-49
acc-1, acc-2, acc-3, acc-4, acr-17, acr-21, acr-9, avr-14, avr-15, exp-1, gab-1, ggr-1, ggr-2, ggr-3, glc-1, glc-2, glc-3, glc-4, lgc-35, lgc-36, lgc-37, lgc-38, lgc-39, lgc-40, lgc-41, lgc-42, lgc-43, lgc-44, lgc-45, lgc-46, lgc-47, lgc-48, lgc-49, lgc-50, lgc-51, lgc-52, lgc-53, lgc-54, lgc-55, mod-1, unc-49
acc-1, acc-2, acc-3, acc-4, acr-21, acr-24, avr-14, avr-15, deg-3, exp-1, gab-1, ggr-1, ggr-2, ggr-3, glc-1, glc-2, glc-3, glc-4, lgc-35, lgc-36, lgc-37, lgc-38, lgc-39, lgc-40, lgc-41, lgc-42, lgc-43, lgc-44, lgc-45, lgc-46, lgc-47, lgc-48, lgc-49, lgc-50, lgc-51, lgc-52, lgc-53, lgc-54, lgc-55, mod-1, unc-49
acc-1, acc-2, acc-3, acc-4, avr-14, avr-15, exp-1, gab-1, ggr-1, ggr-2, ggr-3, glc-1, glc-2, glc-3, glc-4, lgc-11, lgc-12, lgc-34, lgc-35, lgc-36, lgc-37, lgc-38, lgc-39, lgc-40, lgc-41, lgc-42, lgc-43, lgc-44, lgc-45, lgc-46, lgc-47, lgc-48, lgc-49, lgc-50, lgc-51, lgc-52, lgc-53, lgc-54, lgc-55, mod-1, pbo-5, unc-49
acc-1, acc-2, acc-3, acc-4, avr-14, avr-15, exp-1, gab-1, ggr-1, ggr-2, ggr-3, glc-1, glc-2, glc-3, glc-4, lgc-12, lgc-34, lgc-35, lgc-36, lgc-37, lgc-38, lgc-39, lgc-40, lgc-41, lgc-42, lgc-43, lgc-44, lgc-45, lgc-46, lgc-47, lgc-48, lgc-49, lgc-50, lgc-51, lgc-52, lgc-53, lgc-54, lgc-55, mod-1, unc-49
acc-1, acc-2, acc-3, acc-4, avr-14, avr-15, exp-1, gab-1, ggr-1, ggr-2, ggr-3, glc-1, glc-2, glc-3, glc-4, lgc-11, lgc-12, lgc-35, lgc-36, lgc-37, lgc-38, lgc-39, lgc-40, lgc-41, lgc-42, lgc-43, lgc-44, lgc-45, lgc-46, lgc-47, lgc-48, lgc-49, lgc-50, lgc-51, lgc-52, lgc-53, lgc-54, lgc-55, mod-1, unc-49
acc-1, acc-2, acc-3, acc-4, avr-14, avr-15, exp-1, gab-1, ggr-1, ggr-2, ggr-3, glc-1, glc-2, glc-3, glc-4, lgc-11, lgc-34, lgc-35, lgc-36, lgc-37, lgc-38, lgc-39, lgc-40, lgc-41, lgc-42, lgc-43, lgc-44, lgc-45, lgc-46, lgc-47, lgc-48, lgc-49, lgc-50, lgc-51, lgc-52, lgc-53, lgc-54, lgc-55, mod-1, unc-49
acc-1, acc-2, acc-3, acc-4, avr-14, avr-15, exp-1, gab-1, ggr-1, ggr-2, ggr-3, glc-1, glc-2, glc-3, glc-4, lgc-34, lgc-35, lgc-36, lgc-37, lgc-38, lgc-39, lgc-40, lgc-41, lgc-42, lgc-43, lgc-44, lgc-45, lgc-46, lgc-47, lgc-48, lgc-49, lgc-50, lgc-51, lgc-52, lgc-53, lgc-54, lgc-55, mod-1, pbo-5, unc-49
acc-1, acc-2, acc-3, acc-4, avr-14, avr-15, exp-1, gab-1, ggr-1, ggr-2, ggr-3, glc-1, glc-2, glc-3, glc-4, lgc-34, lgc-35, lgc-36, lgc-37, lgc-38, lgc-39, lgc-40, lgc-41, lgc-42, lgc-43, lgc-44, lgc-45, lgc-46, lgc-47, lgc-48, lgc-49, lgc-50, lgc-51, lgc-52, lgc-53, lgc-54, lgc-55, mod-1, unc-49
acc-1, acc-2, acc-3, acc-4, avr-14, avr-15, exp-1, gab-1, ggr-1, ggr-2, ggr-3, glc-1, glc-2, glc-3, glc-4, lgc-35, lgc-36, lgc-37, lgc-38, lgc-39, lgc-40, lgc-41, lgc-42, lgc-43, lgc-44, lgc-45, lgc-46, lgc-47, lgc-48, lgc-49, lgc-50, lgc-51, lgc-52, lgc-53, lgc-54, lgc-55, mod-1, unc-49
acc-1, acc-2, acc-3, acc-4, avr-14, avr-15, exp-1, gab-1, ggr-1, ggr-2, ggr-3, glc-1, glc-2, glc-3, glc-4, lgc-35, lgc-36, lgc-37, lgc-38, lgc-39, lgc-40, lgc-41, lgc-42, lgc-44, lgc-45, lgc-46, lgc-47, lgc-48, lgc-49, lgc-50, lgc-51, lgc-52, lgc-53, lgc-54, lgc-55, mod-1, unc-49
acc-1, acc-2, acc-3, acc-4, avr-14, avr-15, exp-1, gab-1, ggr-1, ggr-2, ggr-3, glc-1, glc-2, glc-3, glc-4, lgc-35, lgc-36, lgc-37, lgc-38, lgc-39, lgc-40, lgc-41, lgc-43, lgc-44, lgc-45, lgc-46, lgc-47, lgc-48, lgc-49, lgc-50, lgc-51, lgc-52, lgc-53, lgc-54, lgc-55, mod-1, unc-49
acc-1, acc-2, acc-3, acc-4, avr-14, avr-15, gab-1, ggr-1, ggr-2, ggr-3, glc-1, glc-2, glc-3, glc-4, lgc-35, lgc-36, lgc-37, lgc-38, lgc-39, lgc-40, lgc-41, lgc-42, lgc-43, lgc-44, lgc-45, lgc-46, lgc-47, lgc-48, lgc-49, lgc-51, lgc-52, lgc-53, lgc-54, lgc-55, mod-1, unc-49
B0391.3, C06B3.1, C06C6.1, C31E10.1, C55A1.1, F10A3.12, F22B8.3, K05D4.9, R10E8.5, T06C12.11, T10C6.2, T23F1.3, VC27A7L.1, W08G11.5, Y116A8C.40, Y19D10A.1, Y37H2C.4, Y45G12C.10, Y6E2A.1, Y9C9A.17, Y9C9A.5, odr-10, srj-1, srj-10, srj-11, srj-13, srj-14, srj-15, srj-16, srj-18, srj-19, srj-20, srj-22, srj-23, srj-24, srj-25, srj-29, srj-33, srj-37, srj-39, srj-4, srj-40, srj-42, srj-44, srj-45, srj-5, srj-50, srj-53, srj-54, srj-55, srj-57, srj-6, srj-7, srj-8, srj-9, str-1, str-10, str-101, str-102, str-103, str-106, str-108, str-109, str-111, str-112, str-113, str-114, str-115, str-116, str-118, str-119, str-12, str-120, str-122, str-123, str-124, str-125, str-129, str-13, str-130, str-131, str-134, str-135, str-136, str-138, str-139, str-14, str-140, str-141, str-143, str-144, str-145, str-146, str-148, str-149, str-15, str-150, str-151, str-153, str-155, str-156, str-158, str-159, str-16, str-160, str-161, str-162, str-163, str-164, str-165, str-166, str-168, str-169, str-170, str-171, str-172, str-173, str-174, str-175, str-177, str-178, str-18, str-180, str-181, str-182, str-183, str-185, str-187, str-188, str-19, str-190, str-193, str-196, str-198, str-199, str-2, str-20, str-200, str-204, str-205, str-206, str-207, str-208, str-209, str-211, str-214, str-217, str-220, str-221, str-222, str-223, str-224, str-225, str-226, str-227, str-228, str-229, str-23, str-230, str-231, str-232, str-233, str-236, str-238, str-240, str-243, str-244, str-245, str-246, str-247, str-248, str-249, str-25, str-250, str-252, str-253, str-254, str-255, str-256, str-257, str-258, str-260, str-261, str-262, str-263, str-265, str-267, str-27, str-28, str-3, str-30, str-31, str-32, str-33, str-37, str-38, str-39, str-4, str-40, str-41, str-43, str-44, str-45, str-46, str-47, str-48, str-5, str-52, str-55, str-56, str-57, str-6, str-60, str-61, str-66, str-67, str-68, str-69, str-71, str-73, str-74, str-76, str-77, str-8, str-81, str-82, str-83, str-84, str-85, str-86, str-87, str-88, str-89, str-9, str-90, str-92, str-93, str-94, str-96, str-97, str-99
B0391.3, C06B3.1, C06C6.1, C31E10.1, C55A1.1, F10A3.12, F22B8.3, K05D4.9, R10E8.5, T06C12.11, T10C6.2, T23F1.3, VC27A7L.1, W08G11.5, Y116A8C.40, Y19D10A.1, Y37H2C.4, Y45G12C.10, Y6E2A.1, Y9C9A.17, Y9C9A.5, odr-10, srj-1, srj-10, srj-11, srj-13, srj-14, srj-15, srj-16, srj-18, srj-19, srj-20, srj-22, srj-23, srj-24, srj-25, srj-33, srj-37, srj-39, srj-4, srj-40, srj-42, srj-44, srj-45, srj-49, srj-5, srj-50, srj-53, srj-54, srj-55, srj-57, srj-7, srj-8, srj-9, str-1, str-10, str-101, str-102, str-103, str-106, str-108, str-109, str-111, str-112, str-113, str-114, str-115, str-116, str-118, str-119, str-12, str-120, str-122, str-123, str-124, str-125, str-129, str-13, str-130, str-131, str-134, str-135, str-136, str-138, str-139, str-14, str-140, str-141, str-143, str-144, str-145, str-146, str-148, str-149, str-15, str-150, str-151, str-153, str-155, str-156, str-158, str-159, str-16, str-160, str-161, str-162, str-163, str-164, str-165, str-166, str-168, str-169, str-170, str-171, str-172, str-173, str-174, str-175, str-177, str-178, str-18, str-180, str-181, str-182, str-183, str-185, str-187, str-188, str-19, str-190, str-193, str-196, str-198, str-199, str-2, str-20, str-200, str-204, str-205, str-206, str-207, str-208, str-209, str-211, str-214, str-217, str-220, str-221, str-222, str-223, str-224, str-225, str-226, str-227, str-228, str-229, str-23, str-230, str-231, str-232, str-233, str-236, str-238, str-240, str-243, str-244, str-245, str-246, str-247, str-248, str-249, str-25, str-250, str-252, str-253, str-254, str-255, str-256, str-257, str-258, str-260, str-261, str-262, str-263, str-264, str-265, str-267, str-27, str-28, str-3, str-30, str-31, str-32, str-33, str-37, str-38, str-39, str-4, str-40, str-41, str-43, str-44, str-45, str-46, str-47, str-48, str-5, str-52, str-55, str-56, str-57, str-6, str-60, str-61, str-63, str-64, str-66, str-67, str-68, str-69, str-7, str-71, str-73, str-74, str-76, str-77, str-78, str-8, str-81, str-82, str-83, str-84, str-85, str-86, str-87, str-88, str-89, str-9, str-90, str-92, str-93, str-94, str-96, str-97, str-99
B0391.3, C06B3.1, C06C6.1, C31E10.1, C55A1.1, F10A3.12, F22B8.3, K05D4.9, R10E8.5, T06C12.11, T10C6.2, T23F1.3, VC27A7L.1, W08G11.5, Y116A8C.40, Y19D10A.1, Y37H2C.4, Y45G12C.10, Y6E2A.1, Y9C9A.17, Y9C9A.5, odr-10, srj-1, srj-10, srj-11, srj-13, srj-14, srj-15, srj-16, srj-18, srj-19, srj-20, srj-22, srj-23, srj-24, srj-25, srj-33, srj-37, srj-38, srj-39, srj-4, srj-40, srj-42, srj-44, srj-45, srj-49, srj-5, srj-50, srj-53, srj-54, srj-55, srj-57, srj-6, srj-7, srj-8, srj-9, str-1, str-10, str-101, str-102, str-103, str-106, str-108, str-109, str-111, str-112, str-113, str-114, str-115, str-116, str-118, str-119, str-12, str-120, str-122, str-123, str-124, str-125, str-129, str-13, str-130, str-131, str-134, str-135, str-136, str-138, str-139, str-14, str-140, str-141, str-143, str-144, str-145, str-146, str-148, str-149, str-15, str-150, str-151, str-153, str-155, str-156, str-158, str-159, str-16, str-160, str-161, str-162, str-163, str-164, str-165, str-166, str-168, str-169, str-170, str-171, str-172, str-173, str-174, str-175, str-177, str-178, str-18, str-180, str-181, str-182, str-183, str-185, str-187, str-188, str-19, str-190, str-193, str-196, str-198, str-199, str-2, str-20, str-200, str-204, str-205, str-206, str-207, str-208, str-209, str-211, str-214, str-217, str-220, str-221, str-222, str-223, str-224, str-225, str-226, str-227, str-228, str-229, str-23, str-230, str-231, str-232, str-233, str-236, str-238, str-240, str-243, str-244, str-245, str-246, str-247, str-248, str-249, str-25, str-250, str-252, str-253, str-254, str-255, str-256, str-257, str-258, str-260, str-261, str-262, str-263, str-264, str-265, str-267, str-27, str-28, str-3, str-30, str-31, str-32, str-33, str-37, str-38, str-39, str-4, str-40, str-41, str-43, str-44, str-45, str-46, str-48, str-5, str-52, str-55, str-56, str-57, str-6, str-60, str-61, str-63, str-64, str-66, str-67, str-68, str-7, str-71, str-73, str-74, str-76, str-77, str-78, str-8, str-81, str-84, str-85, str-86, str-87, str-88, str-89, str-9, str-90, str-92, str-93, str-94, str-96, str-97, str-99
B0391.3, C06B3.1, C06C6.1, C31E10.1, C55A1.1, F10A3.12, F22B8.3, K05D4.9, R10E8.5, T06C12.11, T10C6.2, T23F1.3, W08G11.5, Y116A8C.40, Y19D10A.1, Y37H2C.4, Y45G12C.10, Y6E2A.1, Y9C9A.17, Y9C9A.5, odr-10, srj-1, srj-10, srj-11, srj-13, srj-14, srj-15, srj-16, srj-19, srj-20, srj-21, srj-22, srj-23, srj-24, srj-25, srj-33, srj-37, srj-39, srj-4, srj-40, srj-42, srj-44, srj-45, srj-5, srj-50, srj-53, srj-54, srj-55, srj-57, srj-7, srj-8, srj-9, str-1, str-10, str-101, str-102, str-103, str-106, str-108, str-109, str-111, str-112, str-113, str-114, str-115, str-116, str-118, str-119, str-12, str-120, str-122, str-123, str-124, str-125, str-129, str-13, str-130, str-131, str-135, str-136, str-139, str-14, str-140, str-141, str-143, str-144, str-145, str-146, str-148, str-149, str-15, str-150, str-151, str-153, str-155, str-156, str-158, str-159, str-16, str-160, str-161, str-162, str-163, str-164, str-165, str-166, str-168, str-169, str-170, str-171, str-172, str-173, str-174, str-175, str-177, str-178, str-18, str-180, str-181, str-182, str-183, str-185, str-187, str-188, str-19, str-190, str-193, str-196, str-198, str-199, str-2, str-20, str-200, str-204, str-205, str-206, str-207, str-208, str-209, str-211, str-214, str-217, str-220, str-221, str-222, str-223, str-224, str-225, str-226, str-227, str-228, str-229, str-23, str-230, str-231, str-232, str-233, str-236, str-238, str-240, str-243, str-244, str-245, str-246, str-247, str-248, str-249, str-25, str-250, str-252, str-253, str-254, str-255, str-256, str-257, str-258, str-260, str-261, str-262, str-263, str-264, str-265, str-267, str-27, str-28, str-3, str-30, str-31, str-32, str-33, str-37, str-38, str-39, str-4, str-40, str-41, str-43, str-44, str-45, str-46, str-47, str-48, str-5, str-55, str-56, str-57, str-6, str-60, str-61, str-63, str-64, str-66, str-67, str-68, str-69, str-7, str-71, str-74, str-76, str-77, str-78, str-8, str-81, str-82, str-83, str-84, str-85, str-86, str-87, str-88, str-89, str-9, str-90, str-92, str-93, str-94, str-96, str-97, str-99
B0391.3, C06B3.1, C06C6.1, C31E10.1, C55A1.1, F10A3.12, F22B8.3, K05D4.9, R10E8.5, T06C12.11, T10C6.2, T23F1.3, VC27A7L.1, W08G11.5, Y116A8C.40, Y19D10A.1, Y37H2C.4, Y45G12C.10, Y45G12C.6, Y6E2A.1, Y9C9A.17, Y9C9A.5, odr-10, srj-1, srj-10, srj-11, srj-13, srj-14, srj-15, srj-16, srj-18, srj-19, srj-22, srj-23, srj-24, srj-25, srj-27, srj-37, srj-39, srj-4, srj-40, srj-42, srj-44, srj-45, srj-5, srj-53, srj-54, srj-55, srj-57, srj-7, srj-8, srj-9, str-1, str-10, str-101, str-102, str-103, str-106, str-108, str-109, str-111, str-112, str-113, str-114, str-115, str-116, str-118, str-119, str-12, str-120, str-122, str-123, str-124, str-125, str-129, str-13, str-130, str-131, str-134, str-135, str-136, str-138, str-139, str-14, str-140, str-141, str-143, str-144, str-145, str-146, str-148, str-149, str-15, str-150, str-151, str-153, str-155, str-156, str-158, str-159, str-16, str-160, str-161, str-162, str-163, str-164, str-165, str-166, str-168, str-169, str-170, str-171, str-172, str-173, str-174, str-175, str-177, str-178, str-18, str-180, str-181, str-182, str-183, str-185, str-187, str-188, str-19, str-190, str-193, str-196, str-198, str-199, str-2, str-20, str-200, str-204, str-205, str-206, str-207, str-208, str-209, str-211, str-214, str-217, str-220, str-221, str-222, str-223, str-224, str-225, str-226, str-227, str-228, str-229, str-23, str-230, str-231, str-232, str-233, str-236, str-238, str-240, str-243, str-244, str-245, str-246, str-247, str-248, str-249, str-25, str-250, str-252, str-253, str-254, str-255, str-256, str-257, str-258, str-260, str-261, str-262, str-263, str-264, str-267, str-27, str-28, str-3, str-30, str-31, str-32, str-33, str-37, str-38, str-39, str-4, str-40, str-41, str-43, str-44, str-45, str-47, str-48, str-5, str-52, str-55, str-56, str-57, str-6, str-60, str-61, str-63, str-64, str-66, str-67, str-68, str-7, str-71, str-73, str-76, str-77, str-78, str-8, str-81, str-83, str-84, str-85, str-86, str-87, str-88, str-89, str-9, str-90, str-92, str-93, str-94, str-96, str-97, str-99
B0391.3, C06B3.1, C06C6.1, C31E10.1, C55A1.1, F10A3.12, F22B8.3, K05D4.9, R10E8.5, T06C12.11, T10C6.2, T23F1.3, VC27A7L.1, W08G11.5, Y116A8C.40, Y19D10A.1, Y37H2C.4, Y45G12C.10, Y6E2A.1, Y9C9A.17, Y9C9A.5, odr-10, srj-1, srj-10, srj-11, srj-13, srj-14, srj-15, srj-16, srj-18, srj-22, srj-23, srj-24, srj-25, srj-27, srj-33, srj-37, srj-38, srj-39, srj-4, srj-40, srj-42, srj-44, srj-45, srj-49, srj-5, srj-50, srj-53, srj-54, srj-55, srj-57, srj-7, srj-8, srj-9, str-1, str-10, str-101, str-102, str-103, str-106, str-108, str-109, str-111, str-112, str-113, str-114, str-115, str-116, str-118, str-119, str-12, str-120, str-122, str-123, str-124, str-125, str-129, str-13, str-130, str-131, str-134, str-135, str-136, str-138, str-139, str-14, str-140, str-141, str-143, str-144, str-145, str-146, str-148, str-149, str-15, str-150, str-151, str-153, str-155, str-156, str-158, str-159, str-16, str-160, str-161, str-162, str-163, str-164, str-165, str-166, str-168, str-169, str-170, str-171, str-172, str-173, str-174, str-175, str-177, str-178, str-18, str-180, str-181, str-182, str-183, str-185, str-187, str-188, str-19, str-190, str-193, str-196, str-198, str-199, str-2, str-20, str-200, str-204, str-205, str-206, str-207, str-208, str-209, str-211, str-214, str-217, str-220, str-221, str-222, str-223, str-224, str-225, str-226, str-227, str-228, str-229, str-23, str-230, str-231, str-232, str-236, str-238, str-240, str-243, str-244, str-245, str-246, str-247, str-248, str-249, str-25, str-250, str-252, str-253, str-254, str-255, str-256, str-257, str-258, str-260, str-261, str-262, str-263, str-264, str-265, str-267, str-27, str-28, str-3, str-30, str-31, str-32, str-33, str-37, str-38, str-39, str-4, str-40, str-41, str-43, str-44, str-45, str-46, str-48, str-5, str-55, str-56, str-57, str-6, str-60, str-61, str-63, str-64, str-66, str-67, str-68, str-69, str-7, str-71, str-73, str-74, str-76, str-77, str-78, str-8, str-81, str-82, str-83, str-84, str-85, str-86, str-87, str-88, str-89, str-9, str-90, str-92, str-93, str-94, str-96, str-97, str-99
B0391.3, C06B3.1, C06C6.1, C31E10.1, C55A1.1, F10A3.12, F22B8.3, K05D4.9, R10E8.5, T06C12.11, T10C6.2, T23F1.3, VC27A7L.1, W08G11.5, Y116A8C.40, Y19D10A.1, Y37H2C.4, Y45G12C.10, Y45G12C.6, Y6E2A.1, Y9C9A.17, Y9C9A.5, odr-10, srj-10, srj-11, srj-13, srj-14, srj-15, srj-16, srj-18, srj-19, srj-22, srj-23, srj-24, srj-25, srj-37, srj-39, srj-4, srj-40, srj-42, srj-44, srj-45, srj-49, srj-5, srj-50, srj-53, srj-54, srj-55, srj-57, srj-6, srj-7, srj-8, srj-9, str-1, str-10, str-101, str-102, str-103, str-106, str-108, str-109, str-111, str-112, str-113, str-114, str-115, str-116, str-118, str-119, str-12, str-120, str-122, str-123, str-124, str-125, str-129, str-13, str-130, str-131, str-134, str-135, str-136, str-138, str-139, str-14, str-140, str-141, str-143, str-144, str-145, str-146, str-148, str-149, str-15, str-150, str-151, str-153, str-155, str-156, str-158, str-159, str-16, str-160, str-161, str-162, str-163, str-164, str-165, str-166, str-168, str-169, str-170, str-171, str-172, str-173, str-174, str-175, str-177, str-178, str-18, str-180, str-181, str-182, str-183, str-185, str-187, str-188, str-19, str-190, str-193, str-196, str-198, str-199, str-2, str-20, str-200, str-204, str-205, str-206, str-207, str-208, str-209, str-211, str-214, str-217, str-220, str-221, str-222, str-223, str-224, str-225, str-226, str-227, str-228, str-229, str-23, str-230, str-231, str-232, str-233, str-236, str-238, str-240, str-243, str-244, str-245, str-246, str-247, str-248, str-249, str-25, str-250, str-252, str-253, str-254, str-255, str-256, str-257, str-258, str-260, str-261, str-262, str-263, str-264, str-267, str-27, str-28, str-3, str-30, str-31, str-32, str-33, str-37, str-38, str-39, str-4, str-40, str-41, str-43, str-44, str-45, str-46, str-47, str-48, str-5, str-55, str-56, str-57, str-6, str-61, str-63, str-64, str-66, str-67, str-68, str-69, str-7, str-71, str-73, str-74, str-77, str-78, str-8, str-81, str-83, str-84, str-85, str-86, str-87, str-88, str-89, str-9, str-90, str-92, str-93, str-96, str-97, str-99
B0391.3, C31E10.1, F10A3.12, F22B8.3, K05D4.9, R10E8.5, T03E6.2, T06C12.11, T23F1.3, VC27A7L.1, Y116A8C.40, Y45G12C.10, Y45G12C.6, Y6E2A.1, Y9C9A.17, Y9C9A.5, odr-10, srj-1, srj-10, srj-11, srj-13, srj-14, srj-15, srj-16, srj-18, srj-21, srj-22, srj-23, srj-24, srj-25, srj-26, srj-27, srj-29, srj-33, srj-37, srj-39, srj-4, srj-40, srj-44, srj-45, srj-49, srj-5, srj-50, srj-53, srj-55, srj-57, srj-6, srj-7, srj-8, srj-9, str-1, str-10, str-101, str-102, str-103, str-106, str-108, str-109, str-111, str-112, str-113, str-114, str-115, str-116, str-118, str-119, str-12, str-120, str-121, str-122, str-123, str-124, str-125, str-129, str-13, str-130, str-131, str-134, str-135, str-136, str-138, str-139, str-14, str-140, str-141, str-143, str-144, str-145, str-146, str-148, str-149, str-15, str-150, str-151, str-153, str-155, str-156, str-158, str-159, str-16, str-160, str-161, str-162, str-163, str-164, str-165, str-166, str-168, str-169, str-170, str-171, str-172, str-173, str-174, str-175, str-177, str-178, str-18, str-180, str-181, str-182, str-183, str-185, str-187, str-188, str-19, str-190, str-193, str-196, str-198, str-199, str-2, str-20, str-200, str-204, str-205, str-206, str-207, str-208, str-209, str-211, str-214, str-217, str-220, str-221, str-222, str-223, str-224, str-225, str-226, str-227, str-228, str-229, str-23, str-230, str-231, str-238, str-240, str-243, str-244, str-245, str-246, str-247, str-248, str-249, str-25, str-250, str-252, str-253, str-254, str-255, str-256, str-257, str-258, str-260, str-261, str-262, str-263, str-264, str-265, str-267, str-27, str-28, str-3, str-30, str-31, str-32, str-33, str-38, str-39, str-4, str-40, str-41, str-43, str-44, str-46, str-47, str-48, str-5, str-52, str-55, str-56, str-57, str-6, str-60, str-61, str-63, str-64, str-66, str-67, str-68, str-7, str-71, str-73, str-74, str-76, str-77, str-78, str-8, str-81, str-82, str-83, str-84, str-85, str-86, str-87, str-88, str-89, str-9, str-90, str-92, str-93, str-94, str-96, str-97, str-99
B0391.3, C06B3.1, C06C6.1, C31E10.1, C55A1.1, F10A3.12, F22B8.3, K05D4.9, R10E8.5, T06C12.11, T10C6.2, W08G11.5, Y116A8C.40, Y19D10A.1, Y37H2C.4, Y45G12C.10, Y6E2A.1, Y9C9A.17, Y9C9A.5, odr-10, srj-1, srj-10, srj-11, srj-13, srj-14, srj-15, srj-16, srj-18, srj-19, srj-20, srj-22, srj-23, srj-24, srj-25, srj-29, srj-33, srj-37, srj-39, srj-4, srj-42, srj-44, srj-45, srj-49, srj-5, srj-50, srj-53, srj-54, srj-57, srj-7, srj-8, srj-9, str-1, str-10, str-101, str-102, str-103, str-106, str-108, str-109, str-111, str-112, str-113, str-114, str-115, str-116, str-119, str-12, str-120, str-122, str-123, str-124, str-125, str-129, str-13, str-130, str-131, str-134, str-135, str-136, str-138, str-139, str-14, str-140, str-141, str-143, str-144, str-145, str-146, str-148, str-149, str-15, str-150, str-151, str-153, str-155, str-156, str-158, str-159, str-16, str-160, str-161, str-162, str-163, str-164, str-165, str-166, str-168, str-169, str-170, str-171, str-172, str-173, str-174, str-175, str-177, str-178, str-18, str-180, str-181, str-182, str-183, str-185, str-187, str-188, str-19, str-190, str-193, str-196, str-198, str-199, str-2, str-20, str-200, str-204, str-205, str-206, str-207, str-208, str-209, str-211, str-214, str-217, str-220, str-221, str-222, str-223, str-224, str-225, str-226, str-227, str-228, str-229, str-23, str-230, str-231, str-232, str-233, str-236, str-238, str-240, str-243, str-244, str-245, str-246, str-247, str-248, str-249, str-25, str-250, str-252, str-253, str-254, str-255, str-256, str-257, str-258, str-260, str-261, str-262, str-263, str-265, str-267, str-27, str-28, str-3, str-30, str-31, str-32, str-33, str-37, str-38, str-39, str-4, str-40, str-43, str-44, str-45, str-46, str-48, str-5, str-55, str-56, str-57, str-6, str-60, str-61, str-63, str-66, str-67, str-68, str-7, str-71, str-73, str-76, str-77, str-78, str-8, str-81, str-82, str-83, str-84, str-85, str-86, str-87, str-88, str-89, str-9, str-90, str-92, str-93, str-94, str-96, str-97, str-99
B0391.3, C06B3.1, C06C6.1, C31E10.1, C55A1.1, F10A3.12, F22B8.3, K05D4.9, R10E8.5, T06C12.11, T10C6.2, VC27A7L.1, W08G11.5, Y116A8C.40, Y19D10A.1, Y37H2C.4, Y45G12C.10, Y45G12C.6, Y6E2A.1, Y9C9A.17, Y9C9A.5, odr-10, srj-1, srj-10, srj-11, srj-13, srj-14, srj-15, srj-16, srj-18, srj-22, srj-23, srj-25, srj-33, srj-37, srj-39, srj-4, srj-40, srj-42, srj-44, srj-45, srj-49, srj-50, srj-53, srj-54, srj-55, srj-57, srj-7, srj-8, srj-9, str-1, str-10, str-101, str-102, str-103, str-106, str-108, str-109, str-111, str-112, str-113, str-114, str-115, str-116, str-118, str-119, str-12, str-120, str-122, str-123, str-124, str-125, str-129, str-13, str-130, str-131, str-134, str-135, str-136, str-138, str-139, str-14, str-140, str-141, str-143, str-144, str-145, str-146, str-148, str-149, str-15, str-150, str-151, str-153, str-155, str-156, str-158, str-159, str-16, str-160, str-161, str-162, str-163, str-164, str-165, str-166, str-168, str-169, str-170, str-171, str-172, str-173, str-174, str-175, str-177, str-178, str-18, str-180, str-181, str-182, str-183, str-185, str-187, str-188, str-19, str-190, str-193, str-196, str-198, str-199, str-2, str-20, str-200, str-204, str-205, str-206, str-207, str-208, str-209, str-211, str-214, str-217, str-220, str-221, str-222, str-223, str-224, str-225, str-226, str-227, str-228, str-229, str-23, str-230, str-231, str-232, str-233, str-236, str-238, str-240, str-243, str-244, str-245, str-246, str-247, str-248, str-249, str-25, str-250, str-252, str-253, str-254, str-255, str-256, str-257, str-258, str-260, str-261, str-262, str-263, str-265, str-267, str-27, str-28, str-3, str-31, str-32, str-33, str-37, str-38, str-39, str-4, str-40, str-41, str-43, str-44, str-45, str-46, str-48, str-5, str-52, str-55, str-56, str-57, str-6, str-61, str-63, str-64, str-66, str-67, str-68, str-7, str-71, str-73, str-74, str-76, str-77, str-78, str-8, str-81, str-82, str-83, str-84, str-85, str-86, str-87, str-88, str-89, str-9, str-90, str-92, str-93, str-94, str-96, str-97, str-99
B0391.3, C06B3.1, C06C6.1, C31E10.1, C55A1.1, F10A3.12, F22B8.3, K05D4.9, R10E8.5, T06C12.11, T10C6.2, T23F1.3, VC27A7L.1, W08G11.5, Y116A8C.40, Y19D10A.1, Y37H2C.4, Y45G12C.10, Y6E2A.1, Y9C9A.17, Y9C9A.5, odr-10, srj-1, srj-10, srj-11, srj-13, srj-14, srj-15, srj-16, srj-22, srj-33, srj-37, srj-38, srj-39, srj-4, srj-40, srj-42, srj-44, srj-45, srj-49, srj-5, srj-50, srj-53, srj-54, srj-55, srj-57, srj-7, srj-8, srj-9, str-1, str-10, str-101, str-102, str-103, str-106, str-108, str-109, str-111, str-112, str-113, str-114, str-115, str-116, str-118, str-119, str-12, str-120, str-122, str-123, str-124, str-125, str-129, str-13, str-130, str-131, str-134, str-135, str-136, str-138, str-139, str-14, str-140, str-141, str-143, str-144, str-145, str-146, str-148, str-149, str-15, str-150, str-151, str-153, str-155, str-156, str-158, str-159, str-16, str-160, str-161, str-162, str-163, str-164, str-165, str-166, str-168, str-169, str-170, str-171, str-172, str-173, str-174, str-175, str-177, str-178, str-18, str-180, str-181, str-182, str-183, str-185, str-187, str-188, str-19, str-190, str-193, str-196, str-198, str-199, str-2, str-20, str-200, str-204, str-205, str-206, str-207, str-208, str-209, str-211, str-214, str-217, str-220, str-221, str-222, str-223, str-224, str-225, str-226, str-227, str-228, str-229, str-23, str-230, str-231, str-232, str-233, str-236, str-238, str-240, str-243, str-244, str-245, str-246, str-247, str-248, str-249, str-25, str-250, str-252, str-253, str-254, str-255, str-256, str-257, str-258, str-260, str-261, str-262, str-263, str-264, str-265, str-267, str-27, str-28, str-3, str-31, str-32, str-33, str-37, str-38, str-39, str-4, str-41, str-43, str-44, str-45, str-46, str-48, str-5, str-55, str-56, str-57, str-6, str-61, str-63, str-64, str-66, str-67, str-68, str-69, str-71, str-73, str-74, str-76, str-77, str-78, str-8, str-81, str-82, str-83, str-84, str-85, str-86, str-87, str-88, str-89, str-9, str-90, str-92, str-93, str-94, str-96, str-97, str-99
B0391.3, C06B3.1, C06C6.1, C31E10.1, C55A1.1, F10A3.12, F22B8.3, K05D4.9, R10E8.5, T06C12.11, T10C6.2, VC27A7L.1, W08G11.5, Y116A8C.40, Y19D10A.1, Y37H2C.4, Y45G12C.10, Y6E2A.1, Y9C9A.17, Y9C9A.5, odr-10, srj-10, srj-11, srj-13, srj-14, srj-15, srj-16, srj-18, srj-22, srj-23, srj-24, srj-25, srj-27, srj-37, srj-39, srj-4, srj-40, srj-44, srj-45, srj-49, srj-5, srj-50, srj-53, srj-55, srj-57, srj-7, srj-8, srj-9, str-1, str-10, str-101, str-102, str-103, str-106, str-108, str-109, str-111, str-112, str-113, str-114, str-115, str-116, str-118, str-119, str-120, str-122, str-124, str-125, str-129, str-13, str-130, str-131, str-134, str-135, str-136, str-138, str-139, str-14, str-140, str-141, str-143, str-144, str-145, str-146, str-148, str-149, str-15, str-150, str-151, str-153, str-155, str-156, str-158, str-159, str-16, str-160, str-161, str-162, str-163, str-164, str-165, str-166, str-168, str-169, str-170, str-171, str-172, str-173, str-174, str-175, str-177, str-178, str-18, str-180, str-181, str-182, str-183, str-185, str-187, str-188, str-19, str-190, str-193, str-196, str-198, str-199, str-2, str-20, str-200, str-204, str-205, str-206, str-207, str-208, str-209, str-211, str-214, str-217, str-220, str-221, str-222, str-223, str-224, str-225, str-226, str-227, str-228, str-229, str-23, str-230, str-231, str-232, str-233, str-236, str-238, str-240, str-243, str-244, str-245, str-246, str-247, str-248, str-249, str-25, str-250, str-252, str-253, str-254, str-255, str-256, str-257, str-258, str-260, str-261, str-262, str-263, str-264, str-265, str-267, str-28, str-3, str-31, str-32, str-33, str-37, str-38, str-39, str-4, str-40, str-41, str-43, str-44, str-45, str-46, str-47, str-48, str-5, str-55, str-56, str-57, str-6, str-66, str-67, str-68, str-69, str-71, str-73, str-76, str-77, str-78, str-81, str-82, str-83, str-84, str-85, str-86, str-87, str-88, str-89, str-90, str-92, str-93, str-94, str-96, str-97, str-99
B0391.3, C06B3.1, C06C6.1, C31E10.1, C55A1.1, F10A3.12, F22B8.3, K05D4.9, R10E8.5, T06C12.11, T10C6.2, T23F1.3, W08G11.5, Y116A8C.40, Y19D10A.1, Y37H2C.4, Y45G12C.10, Y45G12C.6, Y6E2A.1, Y9C9A.17, Y9C9A.5, odr-10, srj-1, srj-10, srj-11, srj-13, srj-14, srj-15, srj-16, srj-22, srj-24, srj-25, srj-27, srj-37, srj-39, srj-4, srj-40, srj-44, srj-5, srj-50, srj-53, srj-57, srj-6, srj-7, srj-8, srj-9, str-1, str-10, str-101, str-102, str-103, str-106, str-108, str-109, str-111, str-112, str-113, str-114, str-115, str-116, str-118, str-119, str-12, str-120, str-122, str-123, str-124, str-125, str-129, str-13, str-130, str-131, str-134, str-135, str-136, str-138, str-139, str-14, str-140, str-141, str-143, str-144, str-145, str-146, str-148, str-149, str-15, str-150, str-151, str-153, str-155, str-156, str-158, str-159, str-16, str-160, str-161, str-162, str-163, str-164, str-165, str-166, str-168, str-169, str-170, str-171, str-172, str-173, str-174, str-175, str-177, str-178, str-18, str-180, str-181, str-182, str-183, str-185, str-187, str-188, str-19, str-190, str-193, str-196, str-198, str-199, str-2, str-20, str-200, str-204, str-205, str-206, str-207, str-208, str-209, str-211, str-214, str-217, str-220, str-221, str-222, str-223, str-224, str-225, str-226, str-227, str-228, str-229, str-23, str-230, str-231, str-232, str-233, str-236, str-238, str-240, str-243, str-244, str-245, str-246, str-247, str-248, str-249, str-25, str-250, str-252, str-253, str-254, str-255, str-256, str-257, str-258, str-260, str-261, str-262, str-263, str-264, str-267, str-27, str-28, str-3, str-30, str-31, str-32, str-33, str-37, str-38, str-39, str-4, str-40, str-41, str-43, str-44, str-45, str-46, str-48, str-5, str-55, str-56, str-57, str-6, str-60, str-61, str-63, str-66, str-67, str-68, str-69, str-7, str-71, str-73, str-74, str-77, str-78, str-8, str-81, str-84, str-85, str-86, str-87, str-88, str-89, str-9, str-90, str-92, str-93, str-94, str-96, str-97, str-99
B0391.3, C06B3.1, C06C6.1, C31E10.1, C55A1.1, F10A3.12, F22B8.3, K05D4.9, R10E8.5, T06C12.11, T10C6.2, W08G11.5, Y116A8C.40, Y19D10A.1, Y37H2C.4, Y45G12C.10, Y45G12C.6, Y6E2A.1, Y9C9A.17, Y9C9A.5, odr-10, srj-1, srj-10, srj-11, srj-13, srj-14, srj-15, srj-16, srj-22, srj-23, srj-24, srj-25, srj-33, srj-37, srj-4, srj-40, srj-44, srj-45, srj-5, srj-50, srj-53, srj-54, srj-57, srj-6, srj-7, srj-8, srj-9, str-1, str-101, str-102, str-103, str-106, str-108, str-109, str-111, str-112, str-113, str-114, str-115, str-116, str-118, str-119, str-120, str-122, str-123, str-124, str-125, str-129, str-130, str-131, str-134, str-135, str-136, str-138, str-139, str-14, str-140, str-141, str-143, str-144, str-145, str-146, str-148, str-149, str-15, str-150, str-151, str-153, str-155, str-156, str-158, str-159, str-16, str-160, str-161, str-162, str-163, str-164, str-165, str-166, str-168, str-169, str-170, str-171, str-172, str-173, str-174, str-175, str-177, str-178, str-18, str-180, str-181, str-182, str-183, str-185, str-187, str-188, str-19, str-190, str-193, str-196, str-198, str-199, str-2, str-20, str-200, str-204, str-205, str-206, str-207, str-208, str-209, str-211, str-214, str-217, str-220, str-221, str-222, str-223, str-224, str-225, str-226, str-227, str-228, str-229, str-23, str-230, str-231, str-232, str-233, str-236, str-238, str-240, str-243, str-244, str-245, str-246, str-247, str-248, str-249, str-25, str-250, str-252, str-253, str-254, str-255, str-256, str-257, str-258, str-260, str-261, str-262, str-263, str-264, str-265, str-267, str-28, str-3, str-31, str-32, str-33, str-38, str-4, str-40, str-41, str-43, str-44, str-45, str-46, str-48, str-5, str-56, str-57, str-6, str-64, str-67, str-71, str-74, str-76, str-77, str-78, str-81, str-82, str-83, str-84, str-85, str-86, str-87, str-88, str-89, str-90, str-92, str-93, str-96, str-97, str-99
B0391.3, C31E10.1, C55A1.1, F10A3.12, F22B8.3, K05D4.9, R10E8.5, T06C12.11, T23F1.3, W08G11.5, Y116A8C.40, Y19D10A.1, Y37H2C.4, Y45G12C.10, Y6E2A.1, Y9C9A.17, Y9C9A.5, odr-10, srj-1, srj-10, srj-11, srj-13, srj-14, srj-15, srj-16, srj-21, srj-23, srj-24, srj-25, srj-37, srj-39, srj-4, srj-42, srj-44, srj-5, srj-55, srj-57, srj-6, srj-7, srj-8, srj-9, str-1, str-10, str-101, str-102, str-103, str-106, str-108, str-109, str-111, str-112, str-113, str-114, str-115, str-116, str-118, str-119, str-12, str-120, str-122, str-123, str-124, str-125, str-129, str-13, str-130, str-131, str-134, str-135, str-136, str-138, str-139, str-14, str-140, str-141, str-143, str-144, str-145, str-146, str-148, str-149, str-15, str-150, str-151, str-153, str-155, str-156, str-158, str-159, str-16, str-160, str-161, str-162, str-163, str-164, str-165, str-166, str-168, str-169, str-170, str-171, str-172, str-173, str-174, str-175, str-177, str-178, str-18, str-180, str-181, str-182, str-183, str-185, str-187, str-188, str-19, str-190, str-193, str-196, str-198, str-199, str-2, str-20, str-200, str-204, str-205, str-206, str-207, str-208, str-209, str-211, str-214, str-217, str-220, str-221, str-222, str-223, str-224, str-225, str-226, str-227, str-228, str-229, str-23, str-230, str-231, str-232, str-233, str-236, str-238, str-240, str-243, str-244, str-245, str-246, str-247, str-248, str-249, str-25, str-250, str-252, str-253, str-254, str-255, str-256, str-257, str-258, str-260, str-261, str-262, str-263, str-264, str-265, str-267, str-27, str-28, str-3, str-31, str-32, str-33, str-37, str-38, str-39, str-4, str-40, str-41, str-43, str-44, str-45, str-46, str-47, str-48, str-5, str-52, str-55, str-56, str-57, str-6, str-60, str-61, str-63, str-64, str-66, str-67, str-68, str-69, str-7, str-71, str-73, str-74, str-76, str-77, str-78, str-8, str-81, str-82, str-83, str-84, str-85, str-86, str-87, str-88, str-89, str-9, str-90, str-92, str-93, str-94, str-96, str-97, str-99
B0391.3, C31E10.1, F10A3.12, F22B8.3, K05D4.9, R10E8.5, T06C12.11, T10C6.2, W08G11.5, Y116A8C.40, Y45G12C.10, Y45G12C.6, Y6E2A.1, Y9C9A.17, Y9C9A.5, odr-10, srj-10, srj-11, srj-13, srj-15, srj-16, srj-18, srj-25, srj-33, srj-37, srj-39, srj-40, srj-44, srj-45, srj-49, srj-5, srj-53, srj-54, srj-55, srj-57, srj-6, srj-7, srj-8, srj-9, str-1, str-10, str-101, str-102, str-103, str-106, str-108, str-109, str-111, str-112, str-113, str-114, str-115, str-116, str-118, str-119, str-12, str-120, str-121, str-122, str-123, str-124, str-125, str-129, str-13, str-130, str-131, str-134, str-135, str-136, str-138, str-139, str-14, str-140, str-141, str-143, str-144, str-145, str-146, str-148, str-149, str-15, str-150, str-151, str-153, str-155, str-156, str-158, str-159, str-16, str-160, str-161, str-162, str-163, str-164, str-165, str-166, str-168, str-169, str-170, str-171, str-172, str-173, str-174, str-175, str-177, str-178, str-18, str-180, str-181, str-182, str-183, str-185, str-187, str-188, str-19, str-190, str-193, str-196, str-198, str-199, str-2, str-20, str-200, str-204, str-205, str-206, str-207, str-208, str-209, str-211, str-214, str-220, str-221, str-222, str-223, str-224, str-225, str-226, str-227, str-228, str-229, str-23, str-230, str-231, str-232, str-238, str-240, str-243, str-244, str-245, str-246, str-247, str-248, str-249, str-25, str-250, str-252, str-253, str-254, str-255, str-256, str-258, str-260, str-261, str-262, str-263, str-264, str-267, str-27, str-28, str-3, str-31, str-32, str-33, str-38, str-39, str-4, str-40, str-41, str-43, str-44, str-45, str-46, str-48, str-5, str-6, str-66, str-67, str-68, str-7, str-71, str-77, str-78, str-8, str-81, str-83, str-84, str-85, str-86, str-87, str-88, str-89, str-9, str-90, str-92, str-93, str-94, str-96, str-97, str-99
B0391.3, C06B3.1, C06C6.1, C31E10.1, C55A1.1, F10A3.12, F22B8.3, K05D4.9, R10E8.5, T10C6.2, T23F1.3, W08G11.5, Y116A8C.40, Y19D10A.1, Y37H2C.4, Y45G12C.10, Y6E2A.1, Y9C9A.17, Y9C9A.5, odr-10, srj-1, srj-10, srj-11, srj-13, srj-14, srj-15, srj-16, srj-22, srj-24, srj-25, srj-33, srj-37, srj-39, srj-40, srj-42, srj-44, srj-45, srj-5, srj-54, srj-55, srj-57, srj-7, srj-8, srj-9, str-1, str-10, str-101, str-102, str-103, str-106, str-108, str-109, str-111, str-112, str-113, str-114, str-115, str-116, str-118, str-119, str-12, str-120, str-122, str-123, str-124, str-125, str-129, str-13, str-130, str-131, str-135, str-136, str-138, str-139, str-14, str-140, str-141, str-143, str-144, str-145, str-146, str-148, str-149, str-15, str-150, str-151, str-153, str-155, str-156, str-158, str-159, str-16, str-160, str-161, str-162, str-163, str-164, str-165, str-166, str-168, str-169, str-170, str-171, str-172, str-173, str-174, str-175, str-177, str-178, str-18, str-180, str-181, str-182, str-183, str-185, str-187, str-188, str-19, str-190, str-193, str-196, str-198, str-199, str-2, str-20, str-200, str-204, str-205, str-206, str-207, str-208, str-209, str-211, str-214, str-217, str-220, str-221, str-222, str-223, str-224, str-225, str-226, str-227, str-228, str-229, str-23, str-230, str-231, str-232, str-233, str-236, str-238, str-240, str-243, str-244, str-245, str-246, str-247, str-248, str-249, str-25, str-250, str-252, str-253, str-254, str-255, str-256, str-257, str-258, str-260, str-261, str-262, str-263, str-264, str-265, str-267, str-27, str-28, str-3, str-30, str-31, str-32, str-33, str-38, str-39, str-4, str-40, str-41, str-43, str-44, str-45, str-46, str-47, str-48, str-5, str-6, str-60, str-61, str-63, str-67, str-68, str-7, str-71, str-73, str-74, str-76, str-77, str-78, str-8, str-81, str-82, str-83, str-84, str-85, str-86, str-87, str-88, str-89, str-9, str-90, str-92, str-93, str-94, str-96, str-97, str-99
B0391.3, C06B3.1, C06C6.1, C31E10.1, C55A1.1, F10A3.12, R10E8.5, T06C12.11, T10C6.2, W08G11.5, Y116A8C.40, Y19D10A.1, Y37H2C.4, Y45G12C.10, Y6E2A.1, Y9C9A.17, Y9C9A.5, odr-10, srj-10, srj-11, srj-13, srj-14, srj-15, srj-16, srj-18, srj-20, srj-22, srj-23, srj-33, srj-42, srj-44, srj-45, srj-5, srj-50, srj-53, srj-54, srj-55, srj-57, srj-7, srj-8, srj-9, str-1, str-10, str-101, str-102, str-103, str-106, str-112, str-113, str-115, str-116, str-119, str-122, str-123, str-124, str-129, str-130, str-131, str-134, str-135, str-136, str-139, str-14, str-140, str-141, str-143, str-144, str-145, str-146, str-148, str-149, str-15, str-150, str-151, str-153, str-156, str-158, str-159, str-16, str-160, str-161, str-162, str-163, str-164, str-165, str-166, str-168, str-169, str-170, str-171, str-172, str-173, str-174, str-175, str-177, str-178, str-18, str-180, str-181, str-182, str-183, str-185, str-187, str-188, str-19, str-190, str-193, str-196, str-198, str-199, str-2, str-20, str-200, str-204, str-205, str-206, str-207, str-208, str-209, str-211, str-214, str-217, str-220, str-221, str-222, str-223, str-224, str-225, str-226, str-227, str-228, str-229, str-230, str-231, str-232, str-233, str-236, str-238, str-240, str-243, str-244, str-245, str-246, str-247, str-248, str-249, str-25, str-250, str-252, str-253, str-254, str-255, str-256, str-257, str-258, str-260, str-261, str-262, str-263, str-267, str-27, str-28, str-3, str-30, str-31, str-32, str-33, str-4, str-40, str-45, str-48, str-66, str-77, str-8, str-81, str-84, str-85, str-86, str-87, str-88, str-89, str-9, str-90, str-92, str-93, str-94, str-96, str-97, str-99
B0391.3, C06B3.1, C06C6.1, C31E10.1, C55A1.1, F10A3.12, F22B8.3, K05D4.9, R10E8.5, T06C12.11, T10C6.2, W08G11.5, Y116A8C.40, Y19D10A.1, Y37H2C.4, Y45G12C.10, Y6E2A.1, Y9C9A.17, Y9C9A.5, odr-10, srj-10, srj-11, srj-13, srj-15, srj-16, srj-18, srj-22, srj-23, srj-24, srj-25, srj-33, srj-37, srj-39, srj-4, srj-40, srj-42, srj-44, srj-45, srj-49, srj-5, srj-50, srj-55, srj-57, srj-6, srj-7, srj-8, srj-9, str-1, str-10, str-101, str-102, str-103, str-106, str-108, str-109, str-111, str-112, str-113, str-114, str-115, str-116, str-118, str-119, str-12, str-120, str-122, str-123, str-124, str-125, str-129, str-130, str-131, str-134, str-135, str-136, str-138, str-139, str-14, str-140, str-141, str-143, str-144, str-145, str-146, str-148, str-149, str-15, str-150, str-151, str-153, str-155, str-156, str-158, str-159, str-16, str-160, str-161, str-162, str-163, str-164, str-165, str-166, str-168, str-169, str-170, str-171, str-172, str-173, str-174, str-175, str-177, str-178, str-18, str-180, str-181, str-182, str-183, str-185, str-187, str-188, str-19, str-190, str-193, str-196, str-198, str-199, str-2, str-20, str-200, str-204, str-205, str-206, str-207, str-208, str-209, str-211, str-214, str-217, str-220, str-221, str-222, str-223, str-224, str-225, str-226, str-227, str-228, str-229, str-23, str-230, str-231, str-232, str-233, str-236, str-238, str-240, str-243, str-244, str-245, str-246, str-247, str-248, str-249, str-250, str-252, str-253, str-254, str-255, str-256, str-257, str-258, str-260, str-261, str-262, str-263, str-267, str-27, str-28, str-3, str-30, str-31, str-32, str-33, str-37, str-38, str-39, str-4, str-40, str-41, str-45, str-46, str-48, str-5, str-56, str-57, str-66, str-67, str-68, str-7, str-71, str-73, str-77, str-8, str-81, str-82, str-83, str-84, str-85, str-86, str-87, str-88, str-89, str-9, str-90, str-92, str-93, str-94, str-96, str-97, str-99
B0391.3, C06B3.1, C06C6.1, C31E10.1, C55A1.1, F10A3.12, K05D4.9, R10E8.5, T10C6.2, VC27A7L.1, W08G11.5, Y116A8C.40, Y19D10A.1, Y37H2C.4, Y45G12C.10, Y45G12C.6, Y6E2A.1, Y9C9A.17, Y9C9A.5, odr-10, srj-1, srj-10, srj-11, srj-13, srj-14, srj-15, srj-16, srj-18, srj-19, srj-20, srj-22, srj-24, srj-33, srj-37, srj-4, srj-44, srj-45, srj-5, srj-55, srj-57, srj-7, srj-8, srj-9, str-1, str-10, str-101, str-102, str-103, str-106, str-108, str-109, str-111, str-112, str-113, str-114, str-115, str-116, str-118, str-119, str-12, str-120, str-122, str-123, str-124, str-125, str-129, str-13, str-130, str-131, str-135, str-136, str-138, str-139, str-14, str-140, str-141, str-143, str-144, str-145, str-146, str-148, str-149, str-15, str-150, str-151, str-153, str-155, str-156, str-158, str-159, str-16, str-160, str-161, str-162, str-163, str-164, str-165, str-166, str-168, str-169, str-170, str-171, str-172, str-173, str-174, str-175, str-177, str-178, str-18, str-180, str-181, str-182, str-183, str-185, str-187, str-188, str-19, str-190, str-193, str-196, str-198, str-199, str-2, str-20, str-200, str-204, str-205, str-206, str-207, str-208, str-209, str-211, str-214, str-217, str-220, str-221, str-222, str-223, str-224, str-225, str-226, str-227, str-228, str-229, str-23, str-230, str-231, str-232, str-233, str-236, str-238, str-240, str-243, str-244, str-245, str-246, str-247, str-248, str-249, str-250, str-252, str-253, str-254, str-255, str-256, str-257, str-258, str-260, str-261, str-262, str-263, str-265, str-267, str-27, str-28, str-3, str-30, str-31, str-32, str-33, str-37, str-38, str-39, str-4, str-40, str-41, str-43, str-45, str-46, str-48, str-5, str-55, str-56, str-57, str-6, str-61, str-66, str-67, str-68, str-69, str-71, str-74, str-76, str-77, str-78, str-81, str-83, str-84, str-85, str-86, str-87, str-88, str-89, str-90, str-92, str-93, str-94, str-96, str-97, str-99
B0391.3, C31E10.1, F10A3.12, R10E8.5, VC27A7L.1, W08G11.5, Y116A8C.40, Y45G12C.10, Y9C9A.17, Y9C9A.5, odr-10, srj-1, srj-10, srj-11, srj-13, srj-14, srj-15, srj-16, srj-18, srj-19, srj-20, srj-21, srj-22, srj-23, srj-24, srj-25, srj-26, srj-27, srj-29, srj-32, srj-33, srj-37, srj-38, srj-39, srj-4, srj-40, srj-42, srj-44, srj-45, srj-49, srj-5, srj-50, srj-53, srj-54, srj-55, srj-57, srj-6, srj-7, srj-8, srj-9, str-1, str-101, str-102, str-103, str-112, str-113, str-114, str-115, str-116, str-119, str-12, str-120, str-122, str-123, str-124, str-125, str-129, str-130, str-131, str-134, str-135, str-136, str-139, str-14, str-140, str-141, str-143, str-144, str-145, str-146, str-148, str-149, str-15, str-150, str-151, str-153, str-155, str-156, str-158, str-159, str-16, str-160, str-161, str-162, str-163, str-164, str-165, str-166, str-168, str-169, str-170, str-171, str-172, str-173, str-174, str-175, str-177, str-178, str-18, str-180, str-181, str-182, str-183, str-185, str-187, str-188, str-19, str-193, str-196, str-198, str-199, str-2, str-200, str-204, str-205, str-206, str-207, str-208, str-209, str-217, str-220, str-221, str-222, str-223, str-224, str-225, str-226, str-227, str-228, str-229, str-23, str-238, str-240, str-243, str-245, str-246, str-248, str-249, str-250, str-252, str-253, str-254, str-261, str-263, str-267, str-27, str-28, str-3, str-31, str-32, str-33, str-4, str-40, str-41, str-43, str-45, str-5, str-56, str-6, str-7, str-77, str-8, str-81, str-84, str-85, str-86, str-87, str-88, str-89, str-9, str-90, str-92, str-93, str-94, str-96, str-97, str-99
B0391.3, C06B3.1, C06C6.1, C31E10.1, C55A1.1, F10A3.12, K05D4.9, R10E8.5, T06C12.11, T10C6.2, W08G11.5, Y116A8C.40, Y19D10A.1, Y37H2C.4, Y45G12C.10, Y6E2A.1, Y9C9A.17, Y9C9A.5, odr-10, srj-1, srj-10, srj-11, srj-13, srj-14, srj-15, srj-16, srj-18, srj-19, srj-20, srj-22, srj-33, srj-39, srj-4, srj-42, srj-44, srj-45, srj-5, srj-50, srj-55, srj-57, srj-6, srj-7, srj-8, srj-9, str-1, str-101, str-102, str-103, str-106, str-108, str-109, str-111, str-112, str-113, str-114, str-115, str-116, str-118, str-119, str-120, str-122, str-123, str-124, str-125, str-129, str-130, str-131, str-134, str-135, str-136, str-138, str-139, str-14, str-140, str-141, str-143, str-144, str-145, str-146, str-148, str-149, str-15, str-150, str-151, str-153, str-155, str-156, str-158, str-159, str-160, str-161, str-162, str-163, str-164, str-165, str-166, str-168, str-169, str-170, str-171, str-172, str-173, str-174, str-175, str-177, str-178, str-180, str-181, str-182, str-183, str-185, str-187, str-188, str-19, str-190, str-193, str-196, str-198, str-199, str-2, str-20, str-200, str-204, str-205, str-206, str-207, str-208, str-209, str-211, str-214, str-217, str-220, str-221, str-222, str-223, str-224, str-225, str-226, str-227, str-228, str-229, str-23, str-230, str-231, str-232, str-233, str-236, str-238, str-240, str-243, str-244, str-245, str-246, str-247, str-248, str-249, str-250, str-252, str-253, str-254, str-255, str-256, str-257, str-258, str-260, str-261, str-262, str-263, str-267, str-28, str-3, str-31, str-32, str-38, str-4, str-40, str-41, str-5, str-6, str-60, str-61, str-68, str-77, str-78, str-81, str-83, str-84, str-85, str-86, str-87, str-88, str-89, str-9, str-90, str-92, str-93, str-94, str-96, str-97, str-99
B0391.3, C31E10.1, F10A3.12, K05D4.9, R10E8.5, T06C12.11, VC27A7L.1, W08G11.5, Y116A8C.40, Y37H2C.4, Y45G12C.10, Y45G12C.6, Y6E2A.1, Y9C9A.17, Y9C9A.5, odr-10, srj-10, srj-11, srj-13, srj-14, srj-15, srj-16, srj-18, srj-4, srj-44, srj-5, srj-53, srj-55, srj-6, srj-7, srj-8, srj-9, str-1, str-101, str-102, str-103, str-106, str-108, str-109, str-111, str-112, str-113, str-114, str-115, str-116, str-119, str-120, str-121, str-122, str-123, str-124, str-125, str-129, str-130, str-131, str-134, str-135, str-136, str-138, str-139, str-14, str-140, str-141, str-143, str-144, str-145, str-146, str-148, str-149, str-15, str-150, str-151, str-153, str-155, str-156, str-158, str-16, str-160, str-161, str-162, str-163, str-164, str-165, str-166, str-168, str-169, str-170, str-171, str-172, str-173, str-174, str-175, str-177, str-178, str-18, str-180, str-181, str-182, str-183, str-185, str-187, str-188, str-19, str-190, str-193, str-196, str-198, str-199, str-2, str-20, str-200, str-204, str-205, str-206, str-207, str-209, str-211, str-214, str-220, str-221, str-222, str-223, str-225, str-226, str-227, str-228, str-229, str-23, str-238, str-240, str-243, str-244, str-245, str-246, str-247, str-248, str-250, str-252, str-253, str-254, str-255, str-256, str-258, str-260, str-261, str-262, str-267, str-27, str-3, str-32, str-4, str-77, str-78, str-81, str-84, str-85, str-86, str-87, str-88, str-89, str-90, str-93, str-94, str-96, str-97, str-99
B0391.3, F10A3.12, VC27A7L.1, Y116A8C.40, Y45G12C.10, Y6E2A.1, Y9C9A.17, Y9C9A.5, odr-10, srj-1, srj-10, srj-11, srj-13, srj-14, srj-15, srj-16, srj-18, srj-19, srj-20, srj-21, srj-22, srj-23, srj-24, srj-25, srj-26, srj-27, srj-29, srj-32, srj-33, srj-37, srj-38, srj-39, srj-4, srj-40, srj-42, srj-44, srj-45, srj-49, srj-5, srj-50, srj-53, srj-54, srj-55, srj-57, srj-6, srj-7, srj-8, srj-9, str-1, str-101, str-102, str-103, str-106, str-108, str-112, str-113, str-114, str-115, str-116, str-119, str-120, str-122, str-123, str-124, str-125, str-129, str-130, str-131, str-135, str-136, str-14, str-140, str-141, str-143, str-144, str-145, str-146, str-148, str-149, str-15, str-150, str-151, str-153, str-155, str-156, str-158, str-159, str-160, str-161, str-162, str-163, str-164, str-165, str-166, str-168, str-169, str-170, str-171, str-172, str-173, str-174, str-175, str-177, str-178, str-180, str-181, str-182, str-183, str-185, str-188, str-193, str-196, str-2, str-204, str-205, str-206, str-207, str-209, str-214, str-217, str-220, str-221, str-222, str-223, str-224, str-225, str-226, str-227, str-228, str-229, str-23, str-240, str-246, str-248, str-250, str-252, str-261, str-267, str-3, str-32, str-33, str-4, str-40, str-41, str-5, str-6, str-77, str-81, str-85, str-89, str-9, str-90, str-92, str-93, str-94, str-96, str-97
B0391.3, C06B3.1, C06C6.1, C31E10.1, C55A1.1, F10A3.12, F22B8.3, K05D4.9, R10E8.5, T06C12.11, T10C6.2, W08G11.5, Y116A8C.40, Y19D10A.1, Y37H2C.4, Y45G12C.10, Y6E2A.1, Y9C9A.17, Y9C9A.5, odr-10, srj-10, srj-11, srj-13, srj-14, srj-16, srj-18, srj-19, srj-20, srj-21, srj-22, srj-23, srj-24, srj-25, srj-27, srj-29, srj-33, srj-37, srj-39, srj-4, srj-40, srj-42, srj-44, srj-45, srj-49, srj-5, srj-50, srj-53, srj-54, srj-55, srj-57, srj-6, srj-7, srj-8, srj-9, str-1, str-10, str-101, str-102, str-103, str-106, str-108, str-109, str-111, str-112, str-113, str-114, str-115, str-116, str-119, str-12, str-120, str-122, str-123, str-124, str-125, str-129, str-13, str-130, str-131, str-134, str-135, str-136, str-138, str-139, str-14, str-140, str-141, str-143, str-144, str-145, str-146, str-148, str-149, str-15, str-150, str-151, str-153, str-155, str-156, str-158, str-159, str-16, str-160, str-161, str-162, str-163, str-164, str-165, str-166, str-168, str-169, str-170, str-171, str-172, str-173, str-174, str-175, str-177, str-178, str-18, str-180, str-181, str-182, str-183, str-185, str-187, str-188, str-19, str-190, str-193, str-196, str-198, str-199, str-2, str-20, str-200, str-204, str-205, str-206, str-207, str-208, str-209, str-211, str-214, str-217, str-220, str-221, str-222, str-223, str-224, str-225, str-226, str-227, str-228, str-229, str-23, str-230, str-231, str-232, str-233, str-236, str-238, str-240, str-243, str-244, str-245, str-246, str-247, str-248, str-249, str-25, str-250, str-252, str-253, str-254, str-255, str-256, str-257, str-258, str-260, str-261, str-262, str-263, str-264, str-265, str-267, str-27, str-28, str-3, str-30, str-31, str-32, str-33, str-37, str-38, str-39, str-4, str-40, str-41, str-43, str-44, str-45, str-46, str-47, str-48, str-5, str-52, str-56, str-57, str-6, str-60, str-61, str-66, str-67, str-68, str-69, str-71, str-73, str-74, str-76, str-77, str-78, str-8, str-81, str-82, str-83, str-84, str-85, str-86, str-87, str-88, str-89, str-9, str-90, str-92, str-93, str-94, str-96, str-97, str-99
B0391.3, C06B3.1, C06C6.1, C31E10.1, C55A1.1, F10A3.12, F22B8.3, K05D4.9, R10E8.5, T06C12.11, T10C6.2, W08G11.5, Y116A8C.40, Y19D10A.1, Y37H2C.4, Y45G12C.10, Y9C9A.17, Y9C9A.5, odr-10, srj-10, srj-11, srj-13, srj-14, srj-16, srj-18, srj-19, srj-20, srj-22, srj-23, srj-24, srj-25, srj-26, srj-29, srj-33, srj-37, srj-39, srj-40, srj-42, srj-44, srj-45, srj-5, srj-50, srj-53, srj-54, srj-55, srj-57, srj-6, srj-7, srj-8, srj-9, str-1, str-10, str-101, str-102, str-103, str-106, str-108, str-109, str-111, str-112, str-113, str-114, str-115, str-116, str-118, str-119, str-12, str-120, str-122, str-123, str-124, str-125, str-129, str-13, str-130, str-131, str-134, str-135, str-136, str-138, str-139, str-14, str-140, str-141, str-143, str-144, str-145, str-146, str-148, str-149, str-15, str-150, str-151, str-153, str-155, str-156, str-158, str-159, str-16, str-160, str-161, str-162, str-163, str-164, str-165, str-166, str-168, str-169, str-170, str-171, str-172, str-173, str-174, str-175, str-177, str-178, str-18, str-180, str-181, str-182, str-183, str-185, str-187, str-188, str-19, str-190, str-193, str-196, str-198, str-199, str-2, str-20, str-200, str-204, str-205, str-206, str-207, str-208, str-209, str-211, str-214, str-217, str-220, str-221, str-222, str-223, str-224, str-225, str-226, str-227, str-228, str-229, str-23, str-230, str-231, str-232, str-233, str-236, str-238, str-240, str-243, str-244, str-245, str-246, str-247, str-248, str-249, str-25, str-250, str-252, str-253, str-254, str-255, str-256, str-257, str-258, str-260, str-261, str-262, str-263, str-267, str-27, str-28, str-3, str-30, str-31, str-32, str-33, str-37, str-38, str-39, str-4, str-40, str-41, str-44, str-45, str-46, str-47, str-48, str-5, str-55, str-56, str-57, str-6, str-60, str-61, str-66, str-67, str-68, str-69, str-7, str-73, str-77, str-78, str-8, str-81, str-83, str-84, str-85, str-86, str-87, str-88, str-89, str-9, str-90, str-92, str-93, str-94, str-96, str-97, str-99
B0391.3, C06B3.1, C06C6.1, C31E10.1, C55A1.1, F10A3.12, K05D4.9, R10E8.5, T06C12.11, T10C6.2, W08G11.5, Y116A8C.40, Y19D10A.1, Y37H2C.4, Y45G12C.10, Y6E2A.1, Y9C9A.17, Y9C9A.5, odr-10, srj-1, srj-10, srj-11, srj-13, srj-16, srj-22, srj-24, srj-37, srj-39, srj-4, srj-40, srj-44, srj-45, srj-5, srj-50, srj-53, srj-54, srj-55, srj-57, srj-6, srj-7, srj-8, srj-9, str-1, str-10, str-101, str-102, str-103, str-106, str-108, str-109, str-111, str-112, str-113, str-114, str-115, str-116, str-118, str-119, str-12, str-120, str-122, str-123, str-124, str-125, str-129, str-130, str-131, str-135, str-136, str-138, str-139, str-14, str-140, str-141, str-143, str-144, str-145, str-146, str-148, str-149, str-15, str-150, str-151, str-153, str-155, str-156, str-158, str-159, str-16, str-160, str-161, str-162, str-163, str-164, str-165, str-166, str-168, str-169, str-170, str-171, str-172, str-173, str-174, str-175, str-177, str-178, str-18, str-180, str-181, str-182, str-183, str-185, str-187, str-188, str-19, str-190, str-193, str-196, str-198, str-199, str-2, str-20, str-200, str-204, str-205, str-206, str-207, str-208, str-209, str-211, str-214, str-217, str-220, str-221, str-222, str-223, str-224, str-225, str-226, str-227, str-228, str-229, str-23, str-230, str-231, str-232, str-233, str-236, str-238, str-240, str-243, str-244, str-245, str-246, str-247, str-248, str-249, str-250, str-252, str-253, str-254, str-255, str-256, str-257, str-258, str-260, str-261, str-262, str-263, str-267, str-27, str-28, str-3, str-30, str-31, str-32, str-33, str-37, str-38, str-39, str-4, str-40, str-41, str-45, str-48, str-52, str-57, str-66, str-68, str-77, str-78, str-8, str-81, str-82, str-83, str-84, str-85, str-86, str-87, str-88, str-89, str-9, str-90, str-92, str-93, str-94, str-96, str-97, str-99
B0391.3, C06B3.1, C06C6.1, C31E10.1, C55A1.1, F10A3.12, F22B8.3, K05D4.9, R10E8.5, T06C12.11, T10C6.2, W08G11.5, Y116A8C.40, Y19D10A.1, Y37H2C.4, Y45G12C.10, Y6E2A.1, Y9C9A.17, Y9C9A.5, odr-10, srj-10, srj-11, srj-13, srj-14, srj-16, srj-22, srj-26, srj-37, srj-39, srj-40, srj-42, srj-44, srj-45, srj-5, srj-50, srj-54, srj-55, srj-57, srj-6, srj-7, srj-8, srj-9, str-1, str-10, str-101, str-102, str-103, str-106, str-108, str-109, str-111, str-112, str-113, str-114, str-115, str-116, str-119, str-12, str-120, str-122, str-123, str-124, str-125, str-129, str-13, str-130, str-131, str-134, str-135, str-136, str-138, str-139, str-14, str-140, str-141, str-143, str-144, str-145, str-146, str-148, str-149, str-15, str-150, str-151, str-153, str-155, str-156, str-158, str-159, str-16, str-160, str-161, str-162, str-163, str-164, str-165, str-166, str-168, str-169, str-170, str-171, str-172, str-173, str-174, str-175, str-177, str-178, str-18, str-180, str-181, str-182, str-183, str-185, str-187, str-188, str-19, str-190, str-193, str-196, str-198, str-199, str-2, str-20, str-200, str-204, str-205, str-206, str-207, str-208, str-209, str-211, str-214, str-217, str-220, str-221, str-222, str-223, str-224, str-225, str-226, str-227, str-228, str-229, str-23, str-230, str-231, str-232, str-233, str-236, str-238, str-240, str-243, str-244, str-245, str-246, str-247, str-248, str-249, str-25, str-250, str-252, str-253, str-254, str-255, str-256, str-257, str-258, str-260, str-261, str-262, str-263, str-264, str-265, str-267, str-27, str-28, str-3, str-30, str-31, str-32, str-33, str-37, str-38, str-39, str-4, str-40, str-41, str-43, str-45, str-46, str-47, str-48, str-5, str-52, str-55, str-56, str-57, str-6, str-60, str-61, str-63, str-64, str-67, str-68, str-69, str-7, str-71, str-76, str-77, str-78, str-8, str-81, str-84, str-85, str-86, str-87, str-88, str-89, str-9, str-90, str-92, str-93, str-94, str-96, str-97, str-99
B0391.3, C06B3.1, C06C6.1, C31E10.1, C55A1.1, F10A3.12, F22B8.3, K05D4.9, R10E8.5, T06C12.11, T10C6.2, W08G11.5, Y116A8C.40, Y19D10A.1, Y37H2C.4, Y45G12C.10, Y6E2A.1, Y9C9A.17, Y9C9A.5, odr-10, srj-10, srj-11, srj-13, srj-14, srj-16, srj-22, srj-37, srj-39, srj-40, srj-42, srj-44, srj-45, srj-5, srj-50, srj-54, srj-55, srj-57, srj-6, srj-7, srj-8, srj-9, str-1, str-10, str-101, str-102, str-103, str-106, str-108, str-109, str-111, str-112, str-113, str-114, str-115, str-116, str-119, str-12, str-120, str-122, str-123, str-124, str-125, str-129, str-13, str-130, str-131, str-134, str-135, str-136, str-138, str-139, str-14, str-140, str-141, str-143, str-144, str-145, str-146, str-148, str-149, str-15, str-150, str-151, str-153, str-155, str-156, str-158, str-159, str-16, str-160, str-161, str-162, str-163, str-164, str-165, str-166, str-168, str-169, str-170, str-171, str-172, str-173, str-174, str-175, str-177, str-178, str-18, str-180, str-181, str-182, str-183, str-185, str-187, str-188, str-19, str-190, str-193, str-196, str-198, str-199, str-2, str-20, str-200, str-204, str-205, str-206, str-207, str-208, str-209, str-211, str-214, str-217, str-220, str-221, str-222, str-223, str-224, str-225, str-226, str-227, str-228, str-229, str-23, str-230, str-231, str-232, str-233, str-236, str-238, str-240, str-243, str-244, str-245, str-246, str-247, str-248, str-249, str-25, str-250, str-252, str-253, str-254, str-255, str-256, str-257, str-258, str-260, str-261, str-262, str-263, str-264, str-265, str-267, str-27, str-28, str-3, str-30, str-31, str-32, str-33, str-37, str-38, str-39, str-4, str-40, str-41, str-43, str-45, str-46, str-47, str-48, str-5, str-52, str-55, str-56, str-57, str-6, str-60, str-61, str-63, str-64, str-67, str-68, str-69, str-73, str-76, str-77, str-78, str-8, str-81, str-84, str-85, str-86, str-87, str-88, str-89, str-9, str-90, str-92, str-93, str-94, str-96, str-97, str-99
B0391.3, C06B3.1, C06C6.1, C31E10.1, C55A1.1, F10A3.12, F22B8.3, K05D4.9, R10E8.5, T06C12.11, T10C6.2, T23F1.3, VC27A7L.1, W08G11.5, Y116A8C.40, Y19D10A.1, Y37H2C.4, Y45G12C.10, Y6E2A.1, Y9C9A.17, Y9C9A.5, odr-10, srj-10, srj-11, srj-13, srj-14, srj-16, srj-22, srj-23, srj-24, srj-25, srj-37, srj-39, srj-4, srj-40, srj-42, srj-44, srj-45, srj-5, srj-55, srj-57, srj-7, srj-8, srj-9, str-1, str-10, str-101, str-102, str-103, str-106, str-108, str-109, str-111, str-112, str-113, str-114, str-115, str-116, str-118, str-119, str-120, str-122, str-123, str-124, str-125, str-129, str-13, str-130, str-131, str-134, str-135, str-136, str-138, str-139, str-14, str-140, str-141, str-143, str-144, str-145, str-146, str-148, str-149, str-15, str-150, str-151, str-153, str-155, str-156, str-158, str-159, str-16, str-160, str-161, str-162, str-163, str-164, str-165, str-166, str-168, str-169, str-170, str-171, str-172, str-173, str-174, str-175, str-177, str-178, str-18, str-180, str-181, str-182, str-183, str-185, str-187, str-188, str-19, str-190, str-193, str-196, str-198, str-199, str-2, str-20, str-200, str-204, str-205, str-206, str-207, str-208, str-209, str-211, str-214, str-217, str-220, str-221, str-222, str-223, str-224, str-225, str-226, str-227, str-228, str-229, str-23, str-230, str-231, str-232, str-233, str-236, str-238, str-240, str-243, str-244, str-245, str-246, str-247, str-248, str-249, str-25, str-250, str-252, str-253, str-254, str-255, str-256, str-257, str-258, str-260, str-261, str-262, str-263, str-264, str-265, str-267, str-27, str-28, str-3, str-31, str-32, str-33, str-37, str-38, str-39, str-4, str-40, str-41, str-43, str-44, str-45, str-46, str-48, str-5, str-56, str-57, str-6, str-60, str-61, str-63, str-64, str-66, str-67, str-68, str-71, str-73, str-76, str-77, str-78, str-8, str-81, str-84, str-85, str-86, str-87, str-88, str-89, str-9, str-90, str-92, str-93, str-94, str-96, str-97, str-99
B0391.3, C06B3.1, C06C6.1, C31E10.1, C55A1.1, F10A3.12, F22B8.3, K05D4.9, R10E8.5, T06C12.11, T10C6.2, T23F1.3, W08G11.5, Y116A8C.40, Y19D10A.1, Y37H2C.4, Y45G12C.10, Y6E2A.1, Y9C9A.17, Y9C9A.5, odr-10, srj-1, srj-10, srj-11, srj-13, srj-14, srj-15, srj-16, srj-22, srj-23, srj-24, srj-25, srj-29, srj-33, srj-37, srj-39, srj-4, srj-40, srj-45, srj-49, srj-5, srj-50, srj-53, srj-54, srj-55, srj-57, srj-6, srj-7, srj-8, srj-9, str-1, str-10, str-101, str-102, str-103, str-106, str-108, str-109, str-111, str-112, str-113, str-114, str-115, str-116, str-118, str-119, str-12, str-120, str-122, str-123, str-124, str-125, str-129, str-13, str-130, str-131, str-134, str-135, str-136, str-138, str-139, str-14, str-140, str-141, str-143, str-144, str-145, str-146, str-148, str-149, str-15, str-150, str-151, str-153, str-155, str-156, str-158, str-159, str-16, str-160, str-161, str-162, str-163, str-164, str-165, str-166, str-168, str-169, str-170, str-171, str-172, str-173, str-174, str-175, str-177, str-178, str-18, str-180, str-181, str-182, str-183, str-185, str-187, str-188, str-19, str-190, str-193, str-196, str-198, str-199, str-2, str-20, str-200, str-204, str-205, str-206, str-207, str-208, str-209, str-211, str-214, str-217, str-220, str-221, str-222, str-223, str-224, str-225, str-226, str-227, str-228, str-229, str-23, str-230, str-231, str-232, str-233, str-236, str-238, str-240, str-243, str-244, str-245, str-246, str-247, str-248, str-249, str-25, str-250, str-252, str-253, str-254, str-255, str-256, str-257, str-258, str-260, str-261, str-262, str-263, str-265, str-267, str-27, str-28, str-3, str-30, str-31, str-32, str-33, str-37, str-38, str-39, str-4, str-40, str-41, str-43, str-44, str-45, str-46, str-47, str-48, str-5, str-52, str-55, str-56, str-57, str-6, str-60, str-61, str-63, str-64, str-67, str-68, str-7, str-71, str-74, str-76, str-77, str-78, str-8, str-81, str-82, str-83, str-84, str-85, str-86, str-87, str-88, str-89, str-9, str-90, str-92, str-93, str-94, str-96, str-97, str-99
B0391.3, C06B3.1, C06C6.1, C31E10.1, C55A1.1, F10A3.12, K05D4.9, R10E8.5, T10C6.2, W08G11.5, Y116A8C.40, Y19D10A.1, Y37H2C.4, Y45G12C.10, Y6E2A.1, Y9C9A.17, Y9C9A.5, odr-10, srj-1, srj-10, srj-11, srj-13, srj-14, srj-16, srj-22, srj-37, srj-42, srj-44, srj-45, srj-5, srj-50, srj-53, srj-54, srj-57, srj-6, srj-7, srj-8, srj-9, str-1, str-10, str-101, str-102, str-103, str-106, str-108, str-109, str-111, str-112, str-113, str-114, str-115, str-116, str-118, str-119, str-120, str-122, str-123, str-124, str-125, str-129, str-130, str-131, str-135, str-136, str-139, str-140, str-141, str-143, str-144, str-145, str-146, str-148, str-150, str-151, str-153, str-155, str-156, str-158, str-159, str-16, str-160, str-161, str-162, str-163, str-164, str-165, str-166, str-168, str-169, str-170, str-171, str-172, str-173, str-174, str-175, str-177, str-178, str-18, str-180, str-181, str-182, str-183, str-185, str-187, str-188, str-19, str-190, str-193, str-196, str-198, str-199, str-2, str-20, str-200, str-204, str-205, str-206, str-207, str-208, str-209, str-211, str-214, str-217, str-220, str-221, str-222, str-223, str-224, str-225, str-226, str-227, str-228, str-229, str-23, str-230, str-231, str-232, str-233, str-236, str-238, str-240, str-243, str-244, str-245, str-246, str-247, str-248, str-249, str-250, str-252, str-253, str-254, str-255, str-256, str-257, str-258, str-260, str-261, str-262, str-263, str-264, str-267, str-27, str-28, str-3, str-30, str-31, str-32, str-33, str-38, str-39, str-4, str-40, str-41, str-45, str-48, str-5, str-6, str-68, str-77, str-78, str-8, str-81, str-84, str-85, str-86, str-87, str-88, str-89, str-9, str-90, str-92, str-93, str-96, str-97, str-99
B0391.3, C06B3.1, C06C6.1, C31E10.1, C55A1.1, F10A3.12, K05D4.9, R10E8.5, T10C6.2, W08G11.5, Y116A8C.40, Y19D10A.1, Y37H2C.4, Y45G12C.10, Y6E2A.1, Y9C9A.17, Y9C9A.5, odr-10, srj-1, srj-10, srj-11, srj-13, srj-14, srj-16, srj-22, srj-37, srj-42, srj-44, srj-45, srj-5, srj-50, srj-53, srj-57, srj-6, srj-7, srj-8, srj-9, str-1, str-10, str-101, str-102, str-103, str-106, str-108, str-109, str-111, str-112, str-113, str-114, str-115, str-116, str-118, str-119, str-120, str-122, str-123, str-124, str-125, str-129, str-130, str-131, str-135, str-136, str-139, str-140, str-141, str-143, str-144, str-145, str-146, str-148, str-150, str-151, str-153, str-155, str-156, str-158, str-159, str-16, str-160, str-161, str-162, str-163, str-164, str-165, str-166, str-168, str-169, str-170, str-171, str-172, str-173, str-174, str-175, str-177, str-178, str-18, str-180, str-181, str-182, str-183, str-185, str-187, str-188, str-19, str-190, str-193, str-196, str-198, str-199, str-2, str-20, str-200, str-204, str-205, str-206, str-207, str-208, str-209, str-211, str-214, str-217, str-220, str-221, str-222, str-223, str-224, str-225, str-226, str-227, str-228, str-229, str-23, str-230, str-231, str-232, str-233, str-236, str-238, str-240, str-243, str-244, str-245, str-246, str-247, str-248, str-249, str-250, str-252, str-253, str-254, str-255, str-256, str-257, str-258, str-260, str-261, str-262, str-263, str-264, str-267, str-27, str-28, str-3, str-30, str-31, str-32, str-33, str-38, str-39, str-4, str-40, str-41, str-45, str-48, str-5, str-6, str-68, str-77, str-78, str-8, str-81, str-84, str-85, str-86, str-87, str-88, str-89, str-9, str-90, str-92, str-93, str-96, str-97, str-99
B0391.3, C06B3.1, C06C6.1, C31E10.1, C55A1.1, F10A3.12, F22B8.3, K05D4.9, R10E8.5, T10C6.2, W08G11.5, Y116A8C.40, Y19D10A.1, Y37H2C.4, Y45G12C.10, Y6E2A.1, Y9C9A.17, Y9C9A.5, odr-10, srj-1, srj-10, srj-11, srj-14, srj-22, srj-23, srj-24, srj-25, srj-37, srj-39, srj-4, srj-40, srj-42, srj-44, srj-45, srj-49, srj-5, srj-50, srj-54, srj-55, srj-57, srj-6, srj-7, srj-8, srj-9, str-1, str-10, str-101, str-102, str-103, str-106, str-108, str-109, str-111, str-112, str-113, str-114, str-115, str-116, str-118, str-119, str-12, str-120, str-122, str-123, str-124, str-125, str-129, str-13, str-130, str-131, str-134, str-135, str-136, str-138, str-139, str-14, str-140, str-141, str-143, str-144, str-145, str-146, str-148, str-149, str-15, str-150, str-151, str-153, str-155, str-156, str-158, str-159, str-16, str-160, str-161, str-162, str-163, str-164, str-165, str-166, str-168, str-169, str-170, str-171, str-172, str-173, str-174, str-175, str-177, str-178, str-18, str-180, str-181, str-182, str-183, str-185, str-187, str-188, str-19, str-190, str-193, str-196, str-198, str-199, str-2, str-20, str-200, str-204, str-205, str-206, str-207, str-208, str-209, str-211, str-214, str-217, str-220, str-221, str-222, str-223, str-224, str-225, str-226, str-227, str-228, str-229, str-23, str-230, str-231, str-232, str-233, str-236, str-238, str-240, str-243, str-244, str-245, str-246, str-247, str-248, str-249, str-250, str-252, str-253, str-254, str-255, str-256, str-257, str-258, str-260, str-261, str-262, str-263, str-267, str-27, str-28, str-3, str-30, str-31, str-32, str-33, str-37, str-38, str-39, str-4, str-40, str-41, str-45, str-46, str-48, str-5, str-56, str-57, str-6, str-66, str-67, str-68, str-77, str-78, str-8, str-81, str-82, str-83, str-84, str-85, str-86, str-87, str-88, str-89, str-9, str-90, str-92, str-93, str-96, str-97, str-99
B0391.3, C55A1.1, F10A3.12, F22B8.3, K05D4.9, R10E8.5, T06C12.11, W08G11.5, Y116A8C.40, Y37H2C.4, Y45G12C.10, Y45G12C.6, Y6E2A.1, Y9C9A.17, Y9C9A.5, odr-10, srj-10, srj-11, srj-13, srj-16, srj-21, srj-22, srj-33, srj-37, srj-39, srj-4, srj-40, srj-42, srj-44, srj-45, srj-53, srj-55, srj-57, srj-8, srj-9, str-1, str-101, str-102, str-103, str-106, str-108, str-109, str-111, str-112, str-113, str-114, str-115, str-116, str-119, str-120, str-122, str-123, str-124, str-125, str-129, str-130, str-131, str-134, str-135, str-136, str-138, str-139, str-14, str-140, str-141, str-143, str-144, str-145, str-146, str-148, str-149, str-15, str-150, str-151, str-153, str-155, str-156, str-158, str-159, str-160, str-161, str-162, str-163, str-164, str-165, str-166, str-168, str-169, str-170, str-171, str-172, str-173, str-174, str-175, str-177, str-178, str-180, str-181, str-182, str-183, str-185, str-187, str-188, str-190, str-193, str-196, str-198, str-199, str-2, str-20, str-200, str-204, str-205, str-206, str-207, str-208, str-209, str-211, str-214, str-217, str-220, str-221, str-222, str-223, str-224, str-225, str-226, str-227, str-228, str-229, str-23, str-230, str-236, str-238, str-240, str-243, str-244, str-245, str-246, str-247, str-248, str-249, str-250, str-252, str-253, str-254, str-255, str-256, str-257, str-258, str-260, str-261, str-262, str-263, str-264, str-267, str-3, str-32, str-33, str-39, str-4, str-43, str-48, str-52, str-55, str-56, str-78, str-81, str-83, str-84, str-85, str-86, str-87, str-88, str-89, str-90, str-92, str-93, str-94, str-96, str-97, str-99
B0391.3, C06B3.1, C06C6.1, C31E10.1, C55A1.1, F10A3.12, F22B8.3, K05D4.9, R10E8.5, T06C12.11, T10C6.2, W08G11.5, Y116A8C.40, Y19D10A.1, Y37H2C.4, Y45G12C.10, Y6E2A.1, Y9C9A.17, Y9C9A.5, odr-10, srj-1, srj-10, srj-11, srj-13, srj-14, srj-16, srj-18, srj-19, srj-22, srj-24, srj-37, srj-39, srj-40, srj-42, srj-44, srj-45, srj-49, srj-50, srj-53, srj-54, srj-55, srj-57, srj-7, srj-8, srj-9, str-1, str-101, str-102, str-103, str-106, str-108, str-109, str-111, str-112, str-113, str-114, str-115, str-116, str-119, str-120, str-122, str-123, str-124, str-129, str-130, str-131, str-135, str-136, str-139, str-140, str-141, str-143, str-144, str-148, str-149, str-15, str-150, str-151, str-153, str-155, str-156, str-158, str-159, str-160, str-161, str-162, str-163, str-164, str-165, str-166, str-168, str-169, str-170, str-171, str-172, str-173, str-174, str-175, str-177, str-178, str-180, str-181, str-182, str-183, str-185, str-187, str-188, str-190, str-193, str-196, str-198, str-199, str-2, str-200, str-204, str-205, str-206, str-207, str-208, str-209, str-211, str-214, str-217, str-220, str-221, str-222, str-223, str-224, str-225, str-226, str-227, str-228, str-229, str-23, str-230, str-231, str-232, str-233, str-236, str-238, str-240, str-243, str-244, str-245, str-246, str-247, str-248, str-249, str-250, str-252, str-253, str-254, str-255, str-256, str-257, str-258, str-260, str-261, str-262, str-263, str-267, str-3, str-37, str-38, str-4, str-40, str-5, str-6, str-77, str-78, str-81, str-82, str-83, str-84, str-85, str-86, str-87, str-88, str-89, str-90, str-93, str-96, str-97, str-99
B0391.3, C06B3.1, C06C6.1, C31E10.1, C55A1.1, F10A3.12, K05D4.9, R10E8.5, T06C12.11, T10C6.2, W08G11.5, Y116A8C.40, Y19D10A.1, Y37H2C.4, Y45G12C.10, Y6E2A.1, Y9C9A.17, Y9C9A.5, odr-10, srj-10, srj-11, srj-13, srj-14, srj-16, srj-22, srj-27, srj-33, srj-37, srj-39, srj-4, srj-40, srj-42, srj-44, srj-49, srj-5, srj-53, srj-54, srj-55, srj-57, srj-6, srj-7, srj-8, srj-9, str-1, str-101, str-102, str-103, str-106, str-108, str-111, str-112, str-113, str-114, str-115, str-116, str-118, str-119, str-12, str-122, str-124, str-129, str-130, str-131, str-134, str-135, str-136, str-139, str-140, str-141, str-143, str-144, str-145, str-146, str-148, str-149, str-150, str-151, str-153, str-155, str-156, str-158, str-159, str-160, str-161, str-162, str-163, str-164, str-165, str-166, str-168, str-169, str-170, str-171, str-172, str-173, str-174, str-175, str-177, str-178, str-180, str-181, str-182, str-183, str-185, str-187, str-188, str-190, str-193, str-196, str-198, str-199, str-2, str-200, str-204, str-205, str-206, str-207, str-208, str-209, str-211, str-214, str-217, str-220, str-221, str-222, str-223, str-224, str-225, str-226, str-227, str-228, str-229, str-230, str-231, str-232, str-233, str-236, str-238, str-240, str-243, str-244, str-245, str-246, str-247, str-248, str-249, str-250, str-252, str-253, str-254, str-255, str-256, str-257, str-258, str-260, str-261, str-262, str-263, str-267, str-28, str-3, str-33, str-41, str-67, str-77, str-78, str-81, str-83, str-84, str-85, str-86, str-87, str-88, str-89, str-90, str-92, str-93, str-96, str-97, str-99
B0391.3, C06B3.1, C06C6.1, C31E10.1, C55A1.1, F10A3.12, K05D4.9, R10E8.5, T06C12.11, T10C6.2, W08G11.5, Y116A8C.40, Y19D10A.1, Y37H2C.4, Y45G12C.10, Y6E2A.1, Y9C9A.17, Y9C9A.5, odr-10, srj-10, srj-11, srj-13, srj-14, srj-15, srj-16, srj-21, srj-22, srj-23, srj-24, srj-25, srj-37, srj-39, srj-4, srj-40, srj-42, srj-45, srj-5, srj-50, srj-53, srj-54, srj-57, srj-6, srj-7, srj-8, srj-9, str-1, str-101, str-102, str-103, str-106, str-108, str-109, str-111, str-112, str-113, str-114, str-115, str-116, str-119, str-120, str-122, str-123, str-124, str-125, str-129, str-130, str-131, str-134, str-135, str-136, str-138, str-139, str-14, str-140, str-141, str-143, str-144, str-145, str-146, str-148, str-149, str-15, str-150, str-151, str-153, str-155, str-156, str-158, str-159, str-16, str-160, str-161, str-162, str-163, str-164, str-165, str-166, str-168, str-169, str-170, str-171, str-172, str-173, str-174, str-175, str-177, str-178, str-180, str-181, str-182, str-183, str-185, str-187, str-188, str-19, str-190, str-193, str-196, str-198, str-199, str-2, str-20, str-200, str-204, str-205, str-206, str-207, str-208, str-209, str-211, str-214, str-217, str-220, str-221, str-222, str-223, str-224, str-225, str-226, str-227, str-228, str-229, str-23, str-230, str-231, str-232, str-233, str-236, str-238, str-240, str-243, str-244, str-245, str-246, str-247, str-248, str-249, str-250, str-252, str-253, str-254, str-255, str-256, str-257, str-258, str-260, str-261, str-262, str-263, str-267, str-3, str-31, str-32, str-33, str-38, str-4, str-40, str-41, str-43, str-44, str-45, str-46, str-47, str-48, str-67, str-71, str-77, str-78, str-81, str-82, str-83, str-84, str-85, str-86, str-87, str-88, str-89, str-90, str-92, str-93, str-96, str-97, str-99
srh-100, srh-102, srh-104, srh-105, srh-109, srh-111, srh-112, srh-113, srh-115, srh-116, srh-118, srh-119, srh-120, srh-122, srh-123, srh-125, srh-127, srh-128, srh-129, srh-130, srh-131, srh-132, srh-133, srh-134, srh-135, srh-136, srh-137, srh-138, srh-139, srh-140, srh-141, srh-142, srh-145, srh-147, srh-148, srh-149, srh-154, srh-159, srh-165, srh-166, srh-167, srh-169, srh-170, srh-171, srh-172, srh-173, srh-174, srh-177, srh-178, srh-179, srh-180, srh-181, srh-182, srh-183, srh-184, srh-185, srh-186, srh-187, srh-190, srh-192, srh-193, srh-194, srh-195, srh-199, srh-200, srh-201, srh-203, srh-204, srh-206, srh-207, srh-208, srh-209, srh-210, srh-211, srh-212, srh-213, srh-214, srh-215, srh-216, srh-217, srh-218, srh-219, srh-220, srh-222, srh-223, srh-227, srh-229, srh-231, srh-233, srh-234, srh-235, srh-236, srh-237, srh-239, srh-24, srh-240, srh-241, srh-243, srh-244, srh-245, srh-246, srh-247, srh-248, srh-25, srh-250, srh-251, srh-252, srh-255, srh-257, srh-258, srh-261, srh-264, srh-265, srh-266, srh-268, srh-269, srh-270, srh-271, srh-272, srh-274, srh-275, srh-276, srh-277, srh-278, srh-279, srh-281, srh-282, srh-283, srh-284, srh-286, srh-287, srh-289, srh-290, srh-291, srh-292, srh-293, srh-295, srh-296, srh-297, srh-298, srh-299, srh-300, srh-301, srh-303, srh-304, srh-308, srh-39, srh-40, srh-41, srh-42, srh-44, srh-45, srh-46, srh-47, srh-48, srh-49, srh-50, srh-51, srh-52, srh-55, srh-56, srh-57, srh-59, srh-60, srh-61, srh-62, srh-63, srh-67, srh-68, srh-69, srh-70, srh-71, srh-72, srh-73, srh-74, srh-75, srh-76, srh-77, srh-78, srh-79, srh-80, srh-82, srh-83, srh-87, srh-88, srh-89, srh-92, srh-95, srh-97, srh-99
srh-100, srh-102, srh-104, srh-105, srh-109, srh-111, srh-112, srh-113, srh-115, srh-116, srh-118, srh-119, srh-120, srh-122, srh-123, srh-125, srh-127, srh-128, srh-129, srh-130, srh-131, srh-132, srh-133, srh-134, srh-135, srh-136, srh-137, srh-138, srh-139, srh-140, srh-141, srh-142, srh-145, srh-147, srh-148, srh-149, srh-154, srh-159, srh-166, srh-167, srh-169, srh-170, srh-171, srh-172, srh-173, srh-174, srh-177, srh-178, srh-179, srh-180, srh-181, srh-182, srh-183, srh-184, srh-185, srh-186, srh-187, srh-190, srh-192, srh-193, srh-194, srh-195, srh-199, srh-200, srh-201, srh-203, srh-204, srh-206, srh-207, srh-208, srh-209, srh-210, srh-211, srh-212, srh-213, srh-214, srh-215, srh-216, srh-217, srh-218, srh-219, srh-220, srh-222, srh-223, srh-227, srh-229, srh-231, srh-233, srh-234, srh-235, srh-236, srh-237, srh-239, srh-24, srh-240, srh-241, srh-243, srh-244, srh-245, srh-246, srh-247, srh-248, srh-25, srh-250, srh-251, srh-252, srh-255, srh-257, srh-258, srh-261, srh-264, srh-265, srh-266, srh-268, srh-269, srh-270, srh-271, srh-272, srh-274, srh-275, srh-276, srh-277, srh-278, srh-279, srh-281, srh-282, srh-283, srh-284, srh-286, srh-287, srh-288, srh-289, srh-290, srh-291, srh-292, srh-293, srh-295, srh-296, srh-297, srh-298, srh-299, srh-300, srh-301, srh-303, srh-304, srh-308, srh-39, srh-40, srh-41, srh-42, srh-44, srh-45, srh-46, srh-47, srh-48, srh-49, srh-50, srh-51, srh-52, srh-55, srh-56, srh-57, srh-59, srh-60, srh-61, srh-62, srh-63, srh-67, srh-68, srh-69, srh-70, srh-71, srh-72, srh-73, srh-74, srh-75, srh-76, srh-77, srh-78, srh-79, srh-80, srh-82, srh-83, srh-87, srh-88, srh-89, srh-92, srh-95, srh-97, srh-98, srh-99
srh-100, srh-102, srh-104, srh-105, srh-109, srh-111, srh-112, srh-113, srh-115, srh-116, srh-118, srh-119, srh-120, srh-122, srh-123, srh-125, srh-127, srh-128, srh-129, srh-130, srh-131, srh-132, srh-133, srh-134, srh-135, srh-136, srh-137, srh-138, srh-139, srh-140, srh-141, srh-142, srh-145, srh-147, srh-148, srh-149, srh-154, srh-159, srh-166, srh-167, srh-169, srh-170, srh-171, srh-172, srh-173, srh-174, srh-177, srh-178, srh-179, srh-180, srh-181, srh-182, srh-183, srh-184, srh-185, srh-186, srh-187, srh-190, srh-192, srh-193, srh-194, srh-195, srh-199, srh-200, srh-201, srh-203, srh-204, srh-206, srh-207, srh-208, srh-209, srh-210, srh-211, srh-212, srh-213, srh-214, srh-215, srh-216, srh-217, srh-218, srh-219, srh-220, srh-222, srh-223, srh-227, srh-229, srh-231, srh-233, srh-234, srh-235, srh-236, srh-237, srh-239, srh-24, srh-240, srh-241, srh-243, srh-244, srh-245, srh-246, srh-247, srh-248, srh-25, srh-250, srh-251, srh-252, srh-255, srh-257, srh-258, srh-261, srh-264, srh-265, srh-266, srh-268, srh-269, srh-270, srh-271, srh-272, srh-274, srh-275, srh-276, srh-277, srh-278, srh-279, srh-281, srh-282, srh-283, srh-284, srh-286, srh-287, srh-288, srh-289, srh-290, srh-291, srh-292, srh-293, srh-295, srh-296, srh-297, srh-298, srh-299, srh-300, srh-301, srh-304, srh-308, srh-39, srh-40, srh-41, srh-42, srh-44, srh-45, srh-46, srh-47, srh-48, srh-49, srh-50, srh-51, srh-52, srh-55, srh-56, srh-57, srh-59, srh-60, srh-61, srh-62, srh-63, srh-67, srh-68, srh-69, srh-70, srh-71, srh-72, srh-73, srh-74, srh-75, srh-76, srh-77, srh-78, srh-79, srh-80, srh-82, srh-83, srh-87, srh-88, srh-89, srh-92, srh-95, srh-97, srh-98, srh-99
srh-100, srh-102, srh-104, srh-105, srh-109, srh-111, srh-112, srh-113, srh-115, srh-116, srh-118, srh-119, srh-120, srh-122, srh-123, srh-125, srh-127, srh-128, srh-129, srh-130, srh-131, srh-132, srh-133, srh-134, srh-135, srh-136, srh-137, srh-138, srh-139, srh-140, srh-141, srh-142, srh-145, srh-147, srh-148, srh-149, srh-154, srh-159, srh-165, srh-166, srh-167, srh-169, srh-170, srh-171, srh-172, srh-173, srh-174, srh-177, srh-178, srh-179, srh-180, srh-181, srh-182, srh-183, srh-184, srh-185, srh-186, srh-187, srh-190, srh-192, srh-193, srh-194, srh-195, srh-199, srh-200, srh-201, srh-203, srh-204, srh-206, srh-207, srh-208, srh-209, srh-210, srh-211, srh-212, srh-213, srh-214, srh-215, srh-216, srh-217, srh-218, srh-219, srh-220, srh-222, srh-223, srh-227, srh-229, srh-231, srh-233, srh-234, srh-235, srh-236, srh-237, srh-239, srh-24, srh-240, srh-241, srh-243, srh-244, srh-245, srh-246, srh-247, srh-248, srh-25, srh-250, srh-251, srh-252, srh-255, srh-257, srh-258, srh-261, srh-264, srh-265, srh-266, srh-268, srh-269, srh-270, srh-271, srh-272, srh-274, srh-275, srh-276, srh-277, srh-278, srh-279, srh-281, srh-282, srh-283, srh-284, srh-286, srh-287, srh-288, srh-289, srh-290, srh-291, srh-292, srh-293, srh-295, srh-296, srh-297, srh-298, srh-299, srh-300, srh-301, srh-303, srh-304, srh-308, srh-39, srh-40, srh-41, srh-42, srh-44, srh-45, srh-46, srh-47, srh-49, srh-50, srh-51, srh-52, srh-55, srh-56, srh-57, srh-59, srh-60, srh-61, srh-62, srh-63, srh-67, srh-68, srh-69, srh-70, srh-71, srh-72, srh-73, srh-74, srh-75, srh-76, srh-77, srh-78, srh-79, srh-80, srh-82, srh-83, srh-87, srh-88, srh-89, srh-92, srh-95, srh-97, srh-99
srh-100, srh-102, srh-104, srh-105, srh-109, srh-111, srh-112, srh-113, srh-115, srh-118, srh-122, srh-123, srh-125, srh-127, srh-128, srh-129, srh-130, srh-131, srh-132, srh-133, srh-134, srh-135, srh-136, srh-137, srh-138, srh-139, srh-140, srh-141, srh-142, srh-145, srh-147, srh-148, srh-149, srh-154, srh-159, srh-165, srh-166, srh-167, srh-169, srh-170, srh-171, srh-172, srh-173, srh-174, srh-177, srh-178, srh-179, srh-180, srh-181, srh-182, srh-183, srh-184, srh-185, srh-186, srh-187, srh-190, srh-192, srh-193, srh-194, srh-195, srh-199, srh-200, srh-201, srh-203, srh-204, srh-206, srh-207, srh-208, srh-209, srh-210, srh-211, srh-212, srh-213, srh-214, srh-215, srh-216, srh-217, srh-218, srh-219, srh-220, srh-222, srh-223, srh-227, srh-229, srh-231, srh-233, srh-234, srh-235, srh-236, srh-237, srh-239, srh-24, srh-240, srh-241, srh-243, srh-244, srh-245, srh-246, srh-247, srh-248, srh-25, srh-250, srh-251, srh-252, srh-255, srh-257, srh-258, srh-261, srh-264, srh-265, srh-266, srh-268, srh-269, srh-270, srh-271, srh-272, srh-274, srh-275, srh-276, srh-277, srh-278, srh-279, srh-281, srh-282, srh-283, srh-284, srh-286, srh-287, srh-288, srh-289, srh-290, srh-291, srh-292, srh-293, srh-295, srh-296, srh-297, srh-298, srh-299, srh-300, srh-301, srh-303, srh-304, srh-308, srh-39, srh-40, srh-41, srh-42, srh-44, srh-45, srh-46, srh-47, srh-48, srh-49, srh-50, srh-51, srh-52, srh-55, srh-56, srh-57, srh-59, srh-60, srh-62, srh-63, srh-67, srh-68, srh-69, srh-70, srh-71, srh-72, srh-73, srh-74, srh-75, srh-76, srh-77, srh-78, srh-79, srh-80, srh-82, srh-83, srh-87, srh-88, srh-89, srh-92, srh-95, srh-97, srh-99
srh-100, srh-102, srh-104, srh-105, srh-109, srh-111, srh-112, srh-113, srh-115, srh-118, srh-119, srh-120, srh-122, srh-123, srh-125, srh-127, srh-128, srh-129, srh-130, srh-131, srh-132, srh-133, srh-134, srh-135, srh-136, srh-137, srh-138, srh-139, srh-140, srh-141, srh-142, srh-145, srh-147, srh-148, srh-149, srh-154, srh-159, srh-165, srh-166, srh-167, srh-169, srh-170, srh-171, srh-172, srh-173, srh-174, srh-177, srh-178, srh-179, srh-180, srh-181, srh-182, srh-183, srh-184, srh-185, srh-186, srh-187, srh-190, srh-192, srh-193, srh-194, srh-195, srh-199, srh-200, srh-201, srh-203, srh-204, srh-206, srh-207, srh-208, srh-209, srh-210, srh-211, srh-212, srh-213, srh-214, srh-215, srh-216, srh-217, srh-218, srh-219, srh-220, srh-222, srh-223, srh-227, srh-229, srh-231, srh-233, srh-234, srh-235, srh-236, srh-237, srh-239, srh-24, srh-240, srh-241, srh-243, srh-244, srh-245, srh-246, srh-247, srh-248, srh-25, srh-250, srh-251, srh-252, srh-255, srh-257, srh-258, srh-261, srh-264, srh-265, srh-266, srh-268, srh-269, srh-270, srh-271, srh-272, srh-274, srh-275, srh-276, srh-277, srh-278, srh-279, srh-281, srh-282, srh-283, srh-284, srh-286, srh-287, srh-289, srh-290, srh-291, srh-292, srh-293, srh-295, srh-296, srh-297, srh-298, srh-299, srh-300, srh-301, srh-303, srh-304, srh-308, srh-39, srh-40, srh-41, srh-42, srh-44, srh-45, srh-46, srh-47, srh-48, srh-50, srh-52, srh-55, srh-56, srh-57, srh-59, srh-60, srh-62, srh-63, srh-67, srh-68, srh-69, srh-70, srh-71, srh-72, srh-73, srh-74, srh-75, srh-76, srh-77, srh-78, srh-79, srh-80, srh-82, srh-83, srh-87, srh-88, srh-92, srh-95, srh-97, srh-99
srh-100, srh-102, srh-104, srh-105, srh-109, srh-111, srh-112, srh-113, srh-115, srh-118, srh-119, srh-120, srh-122, srh-123, srh-125, srh-127, srh-128, srh-129, srh-130, srh-131, srh-132, srh-133, srh-134, srh-135, srh-136, srh-137, srh-138, srh-139, srh-140, srh-141, srh-142, srh-145, srh-147, srh-148, srh-149, srh-154, srh-159, srh-165, srh-166, srh-167, srh-169, srh-170, srh-171, srh-172, srh-173, srh-174, srh-177, srh-178, srh-179, srh-180, srh-181, srh-182, srh-183, srh-184, srh-185, srh-186, srh-187, srh-190, srh-192, srh-193, srh-194, srh-195, srh-199, srh-200, srh-201, srh-203, srh-204, srh-206, srh-207, srh-208, srh-209, srh-210, srh-211, srh-212, srh-213, srh-214, srh-215, srh-216, srh-217, srh-218, srh-219, srh-220, srh-222, srh-223, srh-227, srh-229, srh-231, srh-233, srh-234, srh-235, srh-236, srh-237, srh-239, srh-24, srh-240, srh-241, srh-243, srh-244, srh-245, srh-246, srh-247, srh-248, srh-250, srh-251, srh-252, srh-255, srh-257, srh-258, srh-261, srh-264, srh-265, srh-266, srh-268, srh-269, srh-270, srh-271, srh-272, srh-274, srh-275, srh-276, srh-277, srh-278, srh-279, srh-281, srh-282, srh-283, srh-284, srh-286, srh-287, srh-288, srh-289, srh-290, srh-291, srh-292, srh-293, srh-295, srh-296, srh-297, srh-298, srh-299, srh-300, srh-301, srh-303, srh-304, srh-308, srh-39, srh-40, srh-41, srh-42, srh-44, srh-45, srh-46, srh-47, srh-48, srh-50, srh-51, srh-52, srh-55, srh-56, srh-57, srh-59, srh-60, srh-61, srh-62, srh-63, srh-67, srh-68, srh-69, srh-70, srh-71, srh-72, srh-73, srh-74, srh-75, srh-76, srh-77, srh-78, srh-79, srh-80, srh-82, srh-83, srh-87, srh-88, srh-92, srh-95, srh-97, srh-99
srh-100, srh-102, srh-104, srh-105, srh-109, srh-111, srh-112, srh-113, srh-115, srh-116, srh-118, srh-119, srh-120, srh-122, srh-123, srh-125, srh-127, srh-128, srh-129, srh-130, srh-131, srh-132, srh-133, srh-134, srh-135, srh-136, srh-137, srh-138, srh-139, srh-140, srh-141, srh-142, srh-145, srh-147, srh-148, srh-149, srh-154, srh-159, srh-165, srh-166, srh-167, srh-169, srh-170, srh-171, srh-172, srh-173, srh-174, srh-177, srh-178, srh-179, srh-180, srh-181, srh-182, srh-183, srh-184, srh-185, srh-186, srh-187, srh-190, srh-192, srh-193, srh-194, srh-195, srh-199, srh-200, srh-201, srh-203, srh-204, srh-206, srh-207, srh-208, srh-209, srh-210, srh-211, srh-212, srh-213, srh-214, srh-215, srh-216, srh-217, srh-218, srh-219, srh-220, srh-222, srh-223, srh-227, srh-229, srh-231, srh-233, srh-234, srh-235, srh-236, srh-237, srh-239, srh-24, srh-240, srh-241, srh-243, srh-244, srh-245, srh-246, srh-247, srh-248, srh-250, srh-251, srh-252, srh-255, srh-257, srh-258, srh-261, srh-264, srh-265, srh-266, srh-268, srh-269, srh-270, srh-271, srh-272, srh-274, srh-275, srh-276, srh-277, srh-278, srh-279, srh-281, srh-282, srh-283, srh-284, srh-286, srh-287, srh-288, srh-289, srh-290, srh-291, srh-292, srh-293, srh-295, srh-296, srh-297, srh-298, srh-299, srh-300, srh-301, srh-303, srh-304, srh-308, srh-39, srh-40, srh-41, srh-42, srh-44, srh-45, srh-46, srh-47, srh-48, srh-50, srh-51, srh-52, srh-55, srh-56, srh-57, srh-59, srh-60, srh-61, srh-62, srh-63, srh-67, srh-68, srh-69, srh-70, srh-71, srh-72, srh-73, srh-74, srh-75, srh-76, srh-77, srh-78, srh-79, srh-80, srh-82, srh-83, srh-87, srh-88, srh-92, srh-95, srh-97, srh-99
srh-100, srh-102, srh-104, srh-105, srh-109, srh-111, srh-112, srh-113, srh-115, srh-116, srh-118, srh-119, srh-120, srh-122, srh-123, srh-125, srh-127, srh-128, srh-129, srh-130, srh-131, srh-132, srh-133, srh-134, srh-135, srh-136, srh-137, srh-138, srh-139, srh-140, srh-141, srh-142, srh-145, srh-147, srh-148, srh-149, srh-154, srh-159, srh-166, srh-167, srh-169, srh-170, srh-171, srh-172, srh-173, srh-174, srh-177, srh-178, srh-179, srh-180, srh-181, srh-182, srh-183, srh-184, srh-185, srh-186, srh-187, srh-190, srh-192, srh-193, srh-194, srh-195, srh-199, srh-200, srh-201, srh-203, srh-204, srh-206, srh-207, srh-208, srh-209, srh-210, srh-211, srh-212, srh-213, srh-214, srh-215, srh-216, srh-217, srh-218, srh-219, srh-220, srh-222, srh-223, srh-227, srh-229, srh-231, srh-233, srh-234, srh-235, srh-236, srh-237, srh-239, srh-24, srh-240, srh-241, srh-243, srh-244, srh-245, srh-246, srh-247, srh-248, srh-25, srh-250, srh-251, srh-252, srh-255, srh-257, srh-258, srh-261, srh-264, srh-265, srh-266, srh-268, srh-269, srh-270, srh-271, srh-272, srh-274, srh-275, srh-276, srh-277, srh-278, srh-279, srh-281, srh-282, srh-283, srh-284, srh-286, srh-287, srh-289, srh-290, srh-291, srh-292, srh-293, srh-295, srh-296, srh-297, srh-298, srh-299, srh-300, srh-301, srh-304, srh-308, srh-39, srh-40, srh-41, srh-42, srh-44, srh-45, srh-46, srh-47, srh-48, srh-49, srh-50, srh-51, srh-52, srh-55, srh-56, srh-57, srh-59, srh-60, srh-61, srh-62, srh-63, srh-67, srh-68, srh-69, srh-70, srh-71, srh-72, srh-73, srh-74, srh-75, srh-76, srh-77, srh-78, srh-79, srh-80, srh-82, srh-83, srh-87, srh-88, srh-89, srh-92, srh-95, srh-97, srh-99
srh-100, srh-102, srh-104, srh-105, srh-111, srh-112, srh-113, srh-118, srh-120, srh-122, srh-123, srh-125, srh-127, srh-128, srh-129, srh-130, srh-131, srh-132, srh-133, srh-134, srh-135, srh-136, srh-137, srh-138, srh-139, srh-140, srh-141, srh-142, srh-145, srh-147, srh-148, srh-149, srh-154, srh-159, srh-165, srh-166, srh-167, srh-169, srh-170, srh-171, srh-172, srh-173, srh-174, srh-177, srh-178, srh-179, srh-180, srh-181, srh-182, srh-183, srh-184, srh-185, srh-186, srh-187, srh-190, srh-192, srh-193, srh-194, srh-195, srh-199, srh-200, srh-201, srh-203, srh-204, srh-206, srh-207, srh-208, srh-209, srh-210, srh-211, srh-212, srh-213, srh-214, srh-215, srh-216, srh-217, srh-218, srh-219, srh-220, srh-222, srh-223, srh-227, srh-229, srh-231, srh-233, srh-234, srh-235, srh-236, srh-237, srh-239, srh-24, srh-240, srh-241, srh-243, srh-244, srh-245, srh-246, srh-247, srh-248, srh-25, srh-250, srh-251, srh-252, srh-255, srh-257, srh-258, srh-261, srh-264, srh-265, srh-266, srh-268, srh-269, srh-270, srh-271, srh-272, srh-274, srh-275, srh-276, srh-277, srh-278, srh-279, srh-281, srh-282, srh-283, srh-284, srh-286, srh-287, srh-288, srh-289, srh-290, srh-291, srh-292, srh-293, srh-295, srh-296, srh-297, srh-298, srh-299, srh-300, srh-301, srh-303, srh-304, srh-308, srh-39, srh-41, srh-42, srh-44, srh-45, srh-46, srh-47, srh-48, srh-49, srh-50, srh-51, srh-52, srh-55, srh-56, srh-57, srh-59, srh-60, srh-61, srh-62, srh-63, srh-67, srh-68, srh-69, srh-70, srh-71, srh-72, srh-73, srh-74, srh-75, srh-76, srh-77, srh-78, srh-79, srh-80, srh-82, srh-83, srh-87, srh-88, srh-92, srh-95, srh-97, srh-99
srh-100, srh-102, srh-104, srh-105, srh-109, srh-111, srh-112, srh-113, srh-115, srh-118, srh-119, srh-122, srh-123, srh-125, srh-127, srh-128, srh-129, srh-130, srh-131, srh-132, srh-133, srh-134, srh-135, srh-136, srh-137, srh-138, srh-139, srh-140, srh-141, srh-142, srh-145, srh-147, srh-148, srh-149, srh-154, srh-159, srh-165, srh-166, srh-167, srh-169, srh-170, srh-171, srh-172, srh-173, srh-174, srh-177, srh-178, srh-179, srh-180, srh-181, srh-182, srh-183, srh-184, srh-185, srh-186, srh-187, srh-190, srh-192, srh-193, srh-194, srh-195, srh-199, srh-200, srh-201, srh-203, srh-204, srh-206, srh-207, srh-208, srh-209, srh-210, srh-211, srh-212, srh-213, srh-214, srh-215, srh-216, srh-217, srh-218, srh-219, srh-220, srh-222, srh-223, srh-227, srh-229, srh-231, srh-233, srh-234, srh-235, srh-236, srh-237, srh-239, srh-240, srh-241, srh-243, srh-244, srh-245, srh-246, srh-247, srh-248, srh-25, srh-250, srh-251, srh-252, srh-255, srh-257, srh-258, srh-261, srh-264, srh-265, srh-266, srh-268, srh-269, srh-270, srh-271, srh-272, srh-274, srh-275, srh-276, srh-277, srh-278, srh-279, srh-281, srh-282, srh-283, srh-284, srh-286, srh-287, srh-288, srh-289, srh-290, srh-291, srh-292, srh-293, srh-295, srh-296, srh-297, srh-298, srh-299, srh-300, srh-301, srh-303, srh-304, srh-308, srh-39, srh-40, srh-41, srh-42, srh-44, srh-45, srh-46, srh-47, srh-48, srh-50, srh-51, srh-52, srh-55, srh-56, srh-57, srh-59, srh-60, srh-62, srh-63, srh-67, srh-68, srh-69, srh-70, srh-71, srh-72, srh-73, srh-74, srh-75, srh-76, srh-77, srh-78, srh-79, srh-80, srh-82, srh-83, srh-87, srh-88, srh-92, srh-95, srh-97, srh-99
srh-100, srh-102, srh-105, srh-111, srh-112, srh-113, srh-115, srh-118, srh-119, srh-120, srh-122, srh-123, srh-125, srh-127, srh-128, srh-129, srh-130, srh-131, srh-132, srh-133, srh-134, srh-135, srh-136, srh-137, srh-138, srh-139, srh-140, srh-141, srh-142, srh-145, srh-147, srh-148, srh-149, srh-154, srh-159, srh-165, srh-166, srh-167, srh-169, srh-170, srh-171, srh-172, srh-173, srh-174, srh-177, srh-178, srh-179, srh-180, srh-181, srh-182, srh-183, srh-184, srh-185, srh-186, srh-187, srh-190, srh-192, srh-193, srh-194, srh-195, srh-199, srh-200, srh-201, srh-203, srh-204, srh-206, srh-207, srh-208, srh-209, srh-210, srh-211, srh-212, srh-213, srh-214, srh-215, srh-216, srh-217, srh-218, srh-219, srh-220, srh-222, srh-223, srh-227, srh-229, srh-231, srh-233, srh-234, srh-235, srh-236, srh-237, srh-239, srh-24, srh-240, srh-241, srh-243, srh-244, srh-245, srh-246, srh-247, srh-248, srh-25, srh-250, srh-251, srh-252, srh-255, srh-257, srh-258, srh-261, srh-264, srh-265, srh-266, srh-268, srh-269, srh-270, srh-271, srh-272, srh-274, srh-275, srh-276, srh-277, srh-278, srh-279, srh-281, srh-282, srh-283, srh-284, srh-286, srh-287, srh-288, srh-289, srh-290, srh-291, srh-292, srh-293, srh-295, srh-296, srh-297, srh-298, srh-299, srh-300, srh-301, srh-303, srh-304, srh-308, srh-39, srh-40, srh-41, srh-42, srh-44, srh-45, srh-46, srh-47, srh-48, srh-50, srh-51, srh-52, srh-55, srh-56, srh-57, srh-59, srh-60, srh-62, srh-63, srh-67, srh-68, srh-69, srh-70, srh-71, srh-72, srh-73, srh-74, srh-75, srh-76, srh-77, srh-78, srh-79, srh-80, srh-82, srh-83, srh-87, srh-88, srh-89, srh-92, srh-95, srh-97, srh-99
srh-100, srh-102, srh-104, srh-105, srh-113, srh-115, srh-116, srh-118, srh-119, srh-120, srh-122, srh-123, srh-125, srh-127, srh-128, srh-129, srh-130, srh-131, srh-132, srh-133, srh-134, srh-135, srh-136, srh-137, srh-138, srh-139, srh-140, srh-141, srh-142, srh-145, srh-147, srh-148, srh-149, srh-154, srh-159, srh-165, srh-166, srh-167, srh-169, srh-170, srh-171, srh-172, srh-173, srh-174, srh-177, srh-178, srh-179, srh-180, srh-181, srh-182, srh-183, srh-184, srh-185, srh-186, srh-187, srh-190, srh-192, srh-193, srh-194, srh-195, srh-199, srh-200, srh-201, srh-203, srh-204, srh-206, srh-207, srh-208, srh-209, srh-210, srh-211, srh-212, srh-213, srh-214, srh-215, srh-216, srh-217, srh-218, srh-219, srh-220, srh-222, srh-223, srh-227, srh-229, srh-231, srh-233, srh-234, srh-235, srh-236, srh-237, srh-239, srh-24, srh-240, srh-241, srh-243, srh-244, srh-245, srh-246, srh-247, srh-248, srh-250, srh-251, srh-252, srh-255, srh-257, srh-258, srh-261, srh-264, srh-265, srh-266, srh-268, srh-269, srh-270, srh-271, srh-272, srh-274, srh-275, srh-276, srh-277, srh-278, srh-279, srh-281, srh-282, srh-283, srh-284, srh-286, srh-287, srh-288, srh-289, srh-290, srh-291, srh-292, srh-293, srh-295, srh-296, srh-297, srh-298, srh-299, srh-300, srh-301, srh-303, srh-304, srh-308, srh-39, srh-40, srh-41, srh-42, srh-44, srh-45, srh-46, srh-47, srh-48, srh-51, srh-52, srh-55, srh-56, srh-57, srh-59, srh-60, srh-61, srh-62, srh-63, srh-67, srh-68, srh-69, srh-70, srh-71, srh-72, srh-73, srh-74, srh-75, srh-76, srh-77, srh-78, srh-79, srh-80, srh-82, srh-83, srh-87, srh-88, srh-92, srh-95, srh-97, srh-99
srh-100, srh-102, srh-104, srh-105, srh-109, srh-111, srh-112, srh-113, srh-115, srh-116, srh-118, srh-119, srh-120, srh-122, srh-123, srh-125, srh-127, srh-128, srh-129, srh-130, srh-131, srh-132, srh-133, srh-134, srh-135, srh-136, srh-137, srh-138, srh-139, srh-140, srh-141, srh-142, srh-145, srh-147, srh-148, srh-149, srh-154, srh-159, srh-166, srh-167, srh-169, srh-170, srh-171, srh-172, srh-173, srh-174, srh-177, srh-178, srh-179, srh-180, srh-181, srh-182, srh-183, srh-184, srh-185, srh-186, srh-187, srh-190, srh-192, srh-193, srh-194, srh-195, srh-199, srh-200, srh-201, srh-203, srh-204, srh-206, srh-207, srh-208, srh-209, srh-210, srh-211, srh-212, srh-213, srh-214, srh-215, srh-216, srh-217, srh-218, srh-219, srh-220, srh-222, srh-223, srh-227, srh-229, srh-231, srh-233, srh-234, srh-235, srh-236, srh-237, srh-239, srh-24, srh-240, srh-241, srh-243, srh-244, srh-245, srh-246, srh-247, srh-248, srh-25, srh-250, srh-252, srh-255, srh-257, srh-258, srh-261, srh-264, srh-265, srh-266, srh-268, srh-269, srh-270, srh-271, srh-272, srh-274, srh-275, srh-276, srh-277, srh-278, srh-279, srh-281, srh-282, srh-283, srh-284, srh-286, srh-287, srh-289, srh-290, srh-291, srh-292, srh-293, srh-295, srh-296, srh-297, srh-298, srh-299, srh-300, srh-301, srh-304, srh-308, srh-39, srh-40, srh-41, srh-42, srh-44, srh-45, srh-46, srh-47, srh-48, srh-49, srh-50, srh-51, srh-52, srh-55, srh-56, srh-57, srh-59, srh-60, srh-61, srh-62, srh-63, srh-67, srh-68, srh-69, srh-70, srh-71, srh-72, srh-73, srh-74, srh-75, srh-76, srh-77, srh-78, srh-79, srh-80, srh-82, srh-83, srh-87, srh-88, srh-89, srh-92, srh-95, srh-97, srh-99
srh-100, srh-104, srh-105, srh-109, srh-111, srh-112, srh-113, srh-115, srh-118, srh-119, srh-120, srh-122, srh-123, srh-125, srh-127, srh-128, srh-129, srh-130, srh-131, srh-132, srh-133, srh-134, srh-135, srh-136, srh-137, srh-138, srh-139, srh-140, srh-141, srh-142, srh-145, srh-147, srh-148, srh-149, srh-154, srh-159, srh-165, srh-166, srh-167, srh-169, srh-170, srh-171, srh-172, srh-173, srh-174, srh-177, srh-178, srh-179, srh-180, srh-181, srh-182, srh-183, srh-184, srh-185, srh-186, srh-187, srh-190, srh-192, srh-193, srh-194, srh-195, srh-199, srh-200, srh-201, srh-203, srh-204, srh-206, srh-207, srh-208, srh-209, srh-210, srh-211, srh-212, srh-213, srh-214, srh-215, srh-216, srh-217, srh-218, srh-219, srh-220, srh-222, srh-223, srh-227, srh-229, srh-231, srh-233, srh-234, srh-235, srh-236, srh-237, srh-239, srh-24, srh-240, srh-241, srh-243, srh-244, srh-245, srh-246, srh-247, srh-248, srh-25, srh-250, srh-251, srh-252, srh-255, srh-257, srh-258, srh-261, srh-264, srh-265, srh-266, srh-268, srh-269, srh-270, srh-271, srh-272, srh-274, srh-275, srh-276, srh-277, srh-278, srh-279, srh-281, srh-282, srh-283, srh-284, srh-286, srh-287, srh-288, srh-289, srh-290, srh-291, srh-292, srh-293, srh-295, srh-296, srh-297, srh-298, srh-299, srh-300, srh-301, srh-303, srh-304, srh-308, srh-39, srh-40, srh-41, srh-42, srh-44, srh-45, srh-46, srh-47, srh-48, srh-49, srh-50, srh-51, srh-52, srh-55, srh-56, srh-57, srh-59, srh-60, srh-61, srh-62, srh-63, srh-67, srh-68, srh-69, srh-70, srh-71, srh-72, srh-73, srh-74, srh-75, srh-76, srh-77, srh-78, srh-79, srh-80, srh-82, srh-83, srh-87, srh-88, srh-92, srh-95, srh-97, srh-99
srh-102, srh-104, srh-105, srh-109, srh-111, srh-112, srh-113, srh-115, srh-118, srh-119, srh-120, srh-122, srh-123, srh-125, srh-127, srh-128, srh-129, srh-130, srh-131, srh-132, srh-133, srh-134, srh-135, srh-136, srh-137, srh-138, srh-139, srh-140, srh-141, srh-142, srh-145, srh-147, srh-148, srh-149, srh-154, srh-159, srh-165, srh-166, srh-167, srh-169, srh-170, srh-171, srh-172, srh-173, srh-174, srh-177, srh-178, srh-179, srh-180, srh-181, srh-182, srh-183, srh-184, srh-185, srh-186, srh-187, srh-190, srh-192, srh-193, srh-194, srh-195, srh-199, srh-200, srh-201, srh-203, srh-204, srh-206, srh-207, srh-208, srh-209, srh-210, srh-211, srh-212, srh-213, srh-214, srh-215, srh-216, srh-217, srh-218, srh-219, srh-220, srh-222, srh-223, srh-227, srh-229, srh-231, srh-233, srh-234, srh-235, srh-236, srh-237, srh-239, srh-24, srh-240, srh-241, srh-243, srh-244, srh-245, srh-246, srh-247, srh-248, srh-250, srh-251, srh-252, srh-255, srh-257, srh-258, srh-261, srh-264, srh-265, srh-266, srh-268, srh-269, srh-270, srh-271, srh-272, srh-274, srh-275, srh-276, srh-277, srh-278, srh-279, srh-281, srh-282, srh-283, srh-284, srh-286, srh-287, srh-288, srh-289, srh-290, srh-291, srh-292, srh-293, srh-295, srh-296, srh-297, srh-298, srh-299, srh-300, srh-301, srh-303, srh-304, srh-308, srh-39, srh-40, srh-42, srh-44, srh-45, srh-46, srh-47, srh-48, srh-50, srh-52, srh-55, srh-56, srh-57, srh-59, srh-60, srh-62, srh-63, srh-67, srh-68, srh-69, srh-70, srh-71, srh-72, srh-73, srh-74, srh-75, srh-76, srh-77, srh-78, srh-79, srh-80, srh-82, srh-83, srh-87, srh-88, srh-92, srh-95, srh-97
srh-100, srh-102, srh-104, srh-105, srh-109, srh-113, srh-115, srh-118, srh-119, srh-122, srh-123, srh-125, srh-127, srh-128, srh-129, srh-130, srh-131, srh-132, srh-133, srh-134, srh-135, srh-136, srh-137, srh-138, srh-139, srh-140, srh-141, srh-142, srh-145, srh-147, srh-148, srh-149, srh-154, srh-159, srh-165, srh-166, srh-167, srh-169, srh-170, srh-171, srh-172, srh-173, srh-174, srh-177, srh-178, srh-179, srh-180, srh-181, srh-182, srh-183, srh-184, srh-185, srh-186, srh-187, srh-190, srh-192, srh-193, srh-194, srh-195, srh-199, srh-200, srh-201, srh-203, srh-204, srh-206, srh-207, srh-208, srh-209, srh-210, srh-211, srh-212, srh-213, srh-214, srh-215, srh-216, srh-217, srh-218, srh-219, srh-220, srh-222, srh-223, srh-227, srh-229, srh-231, srh-233, srh-234, srh-235, srh-236, srh-237, srh-239, srh-240, srh-241, srh-243, srh-244, srh-245, srh-246, srh-247, srh-248, srh-250, srh-251, srh-252, srh-255, srh-257, srh-258, srh-261, srh-264, srh-265, srh-266, srh-268, srh-269, srh-270, srh-271, srh-272, srh-274, srh-275, srh-276, srh-277, srh-278, srh-279, srh-281, srh-282, srh-283, srh-284, srh-286, srh-287, srh-288, srh-289, srh-290, srh-291, srh-292, srh-293, srh-295, srh-296, srh-297, srh-298, srh-299, srh-300, srh-301, srh-303, srh-304, srh-308, srh-39, srh-40, srh-41, srh-42, srh-44, srh-45, srh-46, srh-47, srh-48, srh-50, srh-51, srh-52, srh-55, srh-56, srh-57, srh-59, srh-60, srh-62, srh-63, srh-67, srh-68, srh-69, srh-70, srh-71, srh-72, srh-73, srh-74, srh-75, srh-76, srh-77, srh-78, srh-79, srh-80, srh-82, srh-83, srh-87, srh-88, srh-89, srh-92, srh-95, srh-97, srh-99
srh-102, srh-104, srh-105, srh-113, srh-118, srh-119, srh-122, srh-123, srh-125, srh-127, srh-128, srh-129, srh-130, srh-131, srh-132, srh-133, srh-134, srh-135, srh-136, srh-137, srh-138, srh-139, srh-140, srh-141, srh-142, srh-145, srh-147, srh-148, srh-149, srh-154, srh-159, srh-165, srh-166, srh-167, srh-169, srh-170, srh-171, srh-172, srh-173, srh-174, srh-177, srh-178, srh-179, srh-180, srh-181, srh-182, srh-183, srh-184, srh-185, srh-186, srh-187, srh-190, srh-192, srh-193, srh-194, srh-195, srh-199, srh-200, srh-201, srh-203, srh-204, srh-206, srh-207, srh-208, srh-209, srh-210, srh-211, srh-212, srh-213, srh-214, srh-215, srh-216, srh-217, srh-218, srh-219, srh-220, srh-222, srh-223, srh-227, srh-229, srh-231, srh-233, srh-234, srh-235, srh-236, srh-237, srh-239, srh-24, srh-240, srh-241, srh-243, srh-244, srh-245, srh-246, srh-247, srh-248, srh-250, srh-251, srh-252, srh-255, srh-257, srh-258, srh-261, srh-264, srh-265, srh-266, srh-268, srh-269, srh-270, srh-271, srh-272, srh-274, srh-275, srh-276, srh-277, srh-278, srh-279, srh-281, srh-282, srh-283, srh-284, srh-286, srh-287, srh-288, srh-289, srh-290, srh-291, srh-292, srh-293, srh-295, srh-296, srh-297, srh-298, srh-299, srh-300, srh-301, srh-303, srh-304, srh-308, srh-39, srh-40, srh-41, srh-42, srh-44, srh-45, srh-46, srh-47, srh-52, srh-55, srh-56, srh-57, srh-59, srh-60, srh-61, srh-62, srh-63, srh-67, srh-68, srh-69, srh-70, srh-71, srh-72, srh-73, srh-74, srh-75, srh-76, srh-77, srh-78, srh-79, srh-80, srh-82, srh-83, srh-87, srh-88, srh-89, srh-92, srh-95, srh-97, srh-99
srh-100, srh-104, srh-105, srh-109, srh-111, srh-112, srh-113, srh-115, srh-118, srh-122, srh-123, srh-125, srh-127, srh-128, srh-129, srh-130, srh-131, srh-132, srh-133, srh-134, srh-135, srh-136, srh-137, srh-138, srh-139, srh-140, srh-141, srh-142, srh-145, srh-147, srh-148, srh-149, srh-154, srh-159, srh-165, srh-166, srh-167, srh-169, srh-170, srh-171, srh-172, srh-173, srh-174, srh-177, srh-178, srh-179, srh-180, srh-181, srh-182, srh-183, srh-184, srh-185, srh-186, srh-187, srh-190, srh-192, srh-193, srh-194, srh-195, srh-199, srh-200, srh-201, srh-203, srh-204, srh-206, srh-207, srh-208, srh-209, srh-210, srh-211, srh-212, srh-213, srh-214, srh-215, srh-216, srh-217, srh-218, srh-219, srh-220, srh-222, srh-223, srh-227, srh-229, srh-231, srh-233, srh-234, srh-235, srh-236, srh-237, srh-239, srh-24, srh-240, srh-241, srh-243, srh-244, srh-245, srh-246, srh-247, srh-248, srh-250, srh-251, srh-252, srh-255, srh-257, srh-258, srh-261, srh-264, srh-265, srh-266, srh-268, srh-269, srh-270, srh-271, srh-272, srh-274, srh-275, srh-276, srh-277, srh-278, srh-279, srh-281, srh-282, srh-283, srh-284, srh-286, srh-287, srh-288, srh-289, srh-290, srh-291, srh-292, srh-293, srh-295, srh-296, srh-297, srh-298, srh-299, srh-300, srh-301, srh-303, srh-304, srh-308, srh-39, srh-40, srh-41, srh-42, srh-44, srh-45, srh-46, srh-47, srh-48, srh-49, srh-52, srh-55, srh-56, srh-57, srh-59, srh-60, srh-62, srh-63, srh-67, srh-68, srh-69, srh-70, srh-71, srh-72, srh-73, srh-74, srh-75, srh-76, srh-77, srh-78, srh-79, srh-80, srh-82, srh-83, srh-87, srh-88, srh-89, srh-92, srh-97, srh-99
srh-102, srh-105, srh-111, srh-112, srh-113, srh-115, srh-118, srh-120, srh-122, srh-125, srh-127, srh-128, srh-129, srh-130, srh-131, srh-132, srh-133, srh-134, srh-135, srh-136, srh-137, srh-138, srh-139, srh-140, srh-141, srh-142, srh-145, srh-147, srh-148, srh-149, srh-154, srh-159, srh-165, srh-166, srh-167, srh-169, srh-170, srh-171, srh-172, srh-173, srh-174, srh-177, srh-178, srh-179, srh-180, srh-181, srh-182, srh-183, srh-184, srh-185, srh-186, srh-187, srh-190, srh-192, srh-193, srh-194, srh-195, srh-199, srh-200, srh-201, srh-203, srh-204, srh-206, srh-207, srh-208, srh-209, srh-210, srh-211, srh-212, srh-213, srh-214, srh-215, srh-216, srh-217, srh-218, srh-219, srh-220, srh-222, srh-223, srh-227, srh-229, srh-231, srh-233, srh-234, srh-235, srh-236, srh-237, srh-239, srh-24, srh-240, srh-241, srh-243, srh-244, srh-245, srh-246, srh-247, srh-248, srh-25, srh-250, srh-251, srh-252, srh-255, srh-257, srh-258, srh-261, srh-264, srh-265, srh-266, srh-268, srh-269, srh-270, srh-271, srh-272, srh-274, srh-275, srh-276, srh-277, srh-278, srh-279, srh-281, srh-282, srh-283, srh-284, srh-286, srh-287, srh-288, srh-289, srh-290, srh-291, srh-292, srh-293, srh-295, srh-296, srh-297, srh-298, srh-299, srh-300, srh-301, srh-303, srh-304, srh-308, srh-39, srh-40, srh-41, srh-42, srh-44, srh-45, srh-46, srh-47, srh-48, srh-49, srh-50, srh-52, srh-55, srh-56, srh-57, srh-59, srh-60, srh-61, srh-62, srh-63, srh-68, srh-69, srh-70, srh-71, srh-72, srh-73, srh-74, srh-75, srh-76, srh-77, srh-78, srh-79, srh-80, srh-82, srh-83, srh-87, srh-88, srh-95, srh-97, srh-99
srh-100, srh-102, srh-105, srh-109, srh-113, srh-115, srh-116, srh-118, srh-119, srh-120, srh-122, srh-123, srh-125, srh-127, srh-128, srh-129, srh-130, srh-131, srh-132, srh-133, srh-134, srh-135, srh-136, srh-137, srh-138, srh-139, srh-140, srh-141, srh-142, srh-145, srh-147, srh-148, srh-149, srh-154, srh-159, srh-165, srh-166, srh-167, srh-169, srh-170, srh-171, srh-172, srh-173, srh-174, srh-177, srh-178, srh-179, srh-180, srh-181, srh-182, srh-183, srh-184, srh-185, srh-186, srh-187, srh-190, srh-192, srh-193, srh-194, srh-195, srh-199, srh-200, srh-201, srh-203, srh-204, srh-206, srh-207, srh-208, srh-209, srh-210, srh-211, srh-212, srh-213, srh-214, srh-215, srh-216, srh-217, srh-218, srh-219, srh-220, srh-222, srh-223, srh-227, srh-229, srh-231, srh-233, srh-234, srh-235, srh-236, srh-237, srh-239, srh-24, srh-240, srh-241, srh-243, srh-244, srh-245, srh-246, srh-247, srh-248, srh-250, srh-251, srh-252, srh-255, srh-257, srh-258, srh-261, srh-264, srh-265, srh-266, srh-268, srh-269, srh-270, srh-271, srh-272, srh-274, srh-275, srh-276, srh-277, srh-278, srh-279, srh-281, srh-282, srh-283, srh-284, srh-286, srh-287, srh-288, srh-289, srh-290, srh-291, srh-292, srh-293, srh-295, srh-296, srh-297, srh-298, srh-299, srh-300, srh-301, srh-303, srh-304, srh-308, srh-39, srh-40, srh-41, srh-42, srh-44, srh-45, srh-46, srh-47, srh-48, srh-49, srh-50, srh-51, srh-52, srh-55, srh-56, srh-57, srh-59, srh-60, srh-61, srh-62, srh-63, srh-67, srh-68, srh-69, srh-70, srh-71, srh-72, srh-73, srh-74, srh-75, srh-76, srh-77, srh-78, srh-79, srh-80, srh-82, srh-83, srh-87, srh-88, srh-92, srh-95, srh-97
srh-100, srh-102, srh-104, srh-105, srh-109, srh-111, srh-112, srh-113, srh-115, srh-116, srh-118, srh-119, srh-120, srh-122, srh-123, srh-125, srh-127, srh-128, srh-129, srh-130, srh-131, srh-132, srh-133, srh-134, srh-135, srh-136, srh-137, srh-138, srh-139, srh-140, srh-141, srh-142, srh-145, srh-147, srh-148, srh-149, srh-154, srh-159, srh-166, srh-167, srh-169, srh-170, srh-171, srh-172, srh-173, srh-174, srh-177, srh-178, srh-179, srh-180, srh-181, srh-182, srh-183, srh-184, srh-185, srh-186, srh-187, srh-190, srh-192, srh-193, srh-194, srh-195, srh-199, srh-200, srh-201, srh-203, srh-204, srh-206, srh-207, srh-208, srh-209, srh-210, srh-211, srh-212, srh-213, srh-214, srh-215, srh-216, srh-217, srh-218, srh-219, srh-220, srh-222, srh-223, srh-227, srh-229, srh-231, srh-233, srh-234, srh-235, srh-236, srh-237, srh-239, srh-24, srh-240, srh-241, srh-243, srh-244, srh-245, srh-246, srh-247, srh-248, srh-25, srh-250, srh-251, srh-252, srh-255, srh-257, srh-258, srh-261, srh-264, srh-265, srh-266, srh-268, srh-269, srh-270, srh-271, srh-272, srh-274, srh-275, srh-276, srh-277, srh-278, srh-279, srh-281, srh-283, srh-284, srh-286, srh-287, srh-289, srh-290, srh-291, srh-292, srh-293, srh-295, srh-296, srh-297, srh-298, srh-299, srh-300, srh-301, srh-303, srh-304, srh-308, srh-39, srh-40, srh-41, srh-42, srh-44, srh-45, srh-46, srh-47, srh-48, srh-49, srh-50, srh-51, srh-52, srh-55, srh-56, srh-57, srh-59, srh-60, srh-61, srh-62, srh-63, srh-67, srh-68, srh-69, srh-70, srh-71, srh-72, srh-73, srh-74, srh-75, srh-76, srh-77, srh-78, srh-79, srh-80, srh-82, srh-83, srh-87, srh-88, srh-89, srh-92, srh-95, srh-97, srh-99
srh-100, srh-102, srh-104, srh-105, srh-109, srh-111, srh-112, srh-113, srh-115, srh-116, srh-118, srh-119, srh-120, srh-122, srh-123, srh-125, srh-127, srh-128, srh-129, srh-130, srh-131, srh-132, srh-133, srh-134, srh-135, srh-136, srh-137, srh-138, srh-139, srh-140, srh-141, srh-142, srh-145, srh-147, srh-148, srh-149, srh-154, srh-159, srh-166, srh-167, srh-169, srh-170, srh-171, srh-172, srh-173, srh-174, srh-177, srh-178, srh-179, srh-180, srh-181, srh-182, srh-183, srh-184, srh-185, srh-186, srh-187, srh-190, srh-192, srh-193, srh-194, srh-195, srh-199, srh-200, srh-201, srh-203, srh-204, srh-206, srh-207, srh-208, srh-209, srh-210, srh-211, srh-212, srh-213, srh-214, srh-215, srh-216, srh-217, srh-218, srh-219, srh-220, srh-222, srh-223, srh-227, srh-229, srh-231, srh-233, srh-234, srh-235, srh-236, srh-237, srh-239, srh-24, srh-240, srh-241, srh-243, srh-244, srh-245, srh-246, srh-247, srh-248, srh-25, srh-250, srh-251, srh-252, srh-255, srh-257, srh-258, srh-261, srh-264, srh-265, srh-266, srh-268, srh-269, srh-270, srh-271, srh-272, srh-274, srh-275, srh-276, srh-277, srh-278, srh-279, srh-281, srh-283, srh-284, srh-286, srh-287, srh-288, srh-289, srh-290, srh-291, srh-292, srh-293, srh-295, srh-296, srh-297, srh-298, srh-299, srh-300, srh-301, srh-303, srh-304, srh-308, srh-39, srh-40, srh-41, srh-42, srh-44, srh-45, srh-46, srh-47, srh-48, srh-49, srh-50, srh-51, srh-52, srh-55, srh-56, srh-57, srh-59, srh-60, srh-61, srh-62, srh-63, srh-67, srh-68, srh-69, srh-70, srh-71, srh-72, srh-73, srh-74, srh-75, srh-76, srh-77, srh-78, srh-79, srh-80, srh-82, srh-83, srh-87, srh-88, srh-89, srh-92, srh-95, srh-97, srh-99
srh-100, srh-104, srh-105, srh-109, srh-113, srh-115, srh-116, srh-118, srh-119, srh-120, srh-122, srh-123, srh-125, srh-127, srh-128, srh-129, srh-130, srh-131, srh-132, srh-133, srh-134, srh-135, srh-136, srh-137, srh-138, srh-139, srh-140, srh-141, srh-142, srh-145, srh-147, srh-148, srh-149, srh-154, srh-159, srh-165, srh-166, srh-167, srh-169, srh-170, srh-171, srh-172, srh-173, srh-174, srh-177, srh-178, srh-179, srh-180, srh-181, srh-182, srh-183, srh-184, srh-185, srh-186, srh-187, srh-190, srh-192, srh-193, srh-194, srh-195, srh-199, srh-200, srh-201, srh-203, srh-204, srh-206, srh-207, srh-208, srh-209, srh-210, srh-211, srh-212, srh-213, srh-214, srh-215, srh-216, srh-217, srh-218, srh-219, srh-220, srh-222, srh-223, srh-227, srh-229, srh-231, srh-233, srh-234, srh-235, srh-236, srh-237, srh-239, srh-24, srh-240, srh-241, srh-243, srh-244, srh-245, srh-246, srh-247, srh-248, srh-250, srh-251, srh-252, srh-255, srh-257, srh-258, srh-261, srh-264, srh-265, srh-266, srh-268, srh-269, srh-270, srh-271, srh-272, srh-274, srh-275, srh-276, srh-277, srh-278, srh-279, srh-281, srh-282, srh-283, srh-284, srh-286, srh-287, srh-288, srh-289, srh-290, srh-291, srh-292, srh-293, srh-295, srh-296, srh-297, srh-298, srh-299, srh-300, srh-301, srh-303, srh-304, srh-308, srh-39, srh-40, srh-41, srh-42, srh-44, srh-45, srh-46, srh-47, srh-49, srh-50, srh-51, srh-52, srh-55, srh-56, srh-57, srh-59, srh-60, srh-62, srh-63, srh-67, srh-68, srh-69, srh-70, srh-71, srh-72, srh-73, srh-74, srh-75, srh-76, srh-77, srh-78, srh-79, srh-80, srh-82, srh-83, srh-87, srh-88, srh-89, srh-92, srh-95, srh-97, srh-99
srh-102, srh-104, srh-105, srh-109, srh-111, srh-112, srh-113, srh-115, srh-116, srh-118, srh-122, srh-123, srh-125, srh-127, srh-128, srh-129, srh-130, srh-131, srh-132, srh-133, srh-134, srh-135, srh-136, srh-137, srh-138, srh-139, srh-140, srh-141, srh-142, srh-145, srh-147, srh-148, srh-149, srh-154, srh-159, srh-165, srh-166, srh-167, srh-169, srh-170, srh-171, srh-172, srh-173, srh-174, srh-177, srh-178, srh-179, srh-180, srh-181, srh-182, srh-183, srh-184, srh-185, srh-186, srh-187, srh-190, srh-192, srh-193, srh-194, srh-195, srh-199, srh-200, srh-201, srh-203, srh-204, srh-206, srh-207, srh-208, srh-209, srh-210, srh-211, srh-212, srh-213, srh-214, srh-215, srh-216, srh-217, srh-218, srh-219, srh-220, srh-222, srh-223, srh-227, srh-229, srh-231, srh-233, srh-234, srh-235, srh-236, srh-237, srh-239, srh-24, srh-240, srh-241, srh-243, srh-244, srh-245, srh-246, srh-247, srh-248, srh-25, srh-250, srh-251, srh-252, srh-255, srh-257, srh-258, srh-261, srh-264, srh-265, srh-266, srh-268, srh-269, srh-270, srh-271, srh-272, srh-274, srh-275, srh-276, srh-277, srh-278, srh-279, srh-281, srh-282, srh-283, srh-284, srh-286, srh-287, srh-288, srh-289, srh-290, srh-291, srh-292, srh-293, srh-295, srh-296, srh-297, srh-298, srh-299, srh-300, srh-301, srh-303, srh-304, srh-308, srh-41, srh-42, srh-44, srh-45, srh-46, srh-47, srh-48, srh-49, srh-50, srh-51, srh-52, srh-55, srh-56, srh-57, srh-59, srh-60, srh-61, srh-62, srh-67, srh-68, srh-69, srh-70, srh-71, srh-72, srh-73, srh-74, srh-75, srh-76, srh-77, srh-78, srh-79, srh-80, srh-82, srh-83, srh-87, srh-88, srh-92, srh-95, srh-97, srh-99
srh-102, srh-104, srh-105, srh-109, srh-111, srh-112, srh-113, srh-115, srh-116, srh-118, srh-119, srh-122, srh-125, srh-127, srh-128, srh-129, srh-130, srh-131, srh-132, srh-133, srh-134, srh-135, srh-136, srh-137, srh-138, srh-139, srh-140, srh-141, srh-142, srh-145, srh-147, srh-148, srh-149, srh-154, srh-159, srh-165, srh-166, srh-167, srh-169, srh-170, srh-171, srh-172, srh-173, srh-174, srh-177, srh-178, srh-179, srh-180, srh-181, srh-182, srh-183, srh-184, srh-185, srh-186, srh-187, srh-190, srh-192, srh-193, srh-194, srh-195, srh-199, srh-200, srh-201, srh-203, srh-204, srh-206, srh-207, srh-208, srh-209, srh-210, srh-211, srh-212, srh-213, srh-214, srh-215, srh-216, srh-217, srh-218, srh-219, srh-220, srh-222, srh-223, srh-227, srh-229, srh-231, srh-233, srh-234, srh-235, srh-236, srh-237, srh-239, srh-24, srh-240, srh-241, srh-243, srh-244, srh-245, srh-246, srh-247, srh-248, srh-25, srh-250, srh-251, srh-252, srh-255, srh-257, srh-258, srh-261, srh-264, srh-265, srh-266, srh-268, srh-269, srh-270, srh-271, srh-272, srh-274, srh-275, srh-276, srh-277, srh-278, srh-279, srh-281, srh-282, srh-283, srh-284, srh-286, srh-287, srh-288, srh-289, srh-290, srh-291, srh-292, srh-293, srh-295, srh-296, srh-297, srh-298, srh-299, srh-300, srh-301, srh-303, srh-304, srh-308, srh-39, srh-40, srh-41, srh-42, srh-44, srh-45, srh-46, srh-47, srh-48, srh-49, srh-50, srh-51, srh-52, srh-55, srh-57, srh-59, srh-60, srh-62, srh-63, srh-67, srh-68, srh-69, srh-70, srh-71, srh-72, srh-73, srh-74, srh-75, srh-76, srh-77, srh-78, srh-79, srh-80, srh-82, srh-83, srh-87, srh-88, srh-95, srh-97, sri-15, sri-2
srh-102, srh-105, srh-113, srh-115, srh-116, srh-118, srh-119, srh-122, srh-123, srh-125, srh-127, srh-128, srh-129, srh-130, srh-131, srh-132, srh-133, srh-134, srh-135, srh-136, srh-137, srh-138, srh-139, srh-140, srh-141, srh-142, srh-145, srh-147, srh-148, srh-149, srh-154, srh-159, srh-165, srh-166, srh-167, srh-169, srh-170, srh-171, srh-172, srh-173, srh-174, srh-177, srh-178, srh-179, srh-180, srh-181, srh-182, srh-183, srh-184, srh-185, srh-186, srh-187, srh-190, srh-192, srh-193, srh-194, srh-195, srh-199, srh-200, srh-201, srh-203, srh-204, srh-206, srh-207, srh-208, srh-209, srh-210, srh-211, srh-212, srh-213, srh-214, srh-215, srh-216, srh-217, srh-218, srh-219, srh-220, srh-222, srh-223, srh-227, srh-229, srh-231, srh-233, srh-234, srh-235, srh-236, srh-237, srh-239, srh-24, srh-240, srh-241, srh-243, srh-244, srh-245, srh-246, srh-247, srh-248, srh-25, srh-250, srh-251, srh-252, srh-255, srh-257, srh-258, srh-261, srh-264, srh-265, srh-266, srh-268, srh-269, srh-270, srh-271, srh-272, srh-274, srh-275, srh-276, srh-277, srh-278, srh-279, srh-281, srh-282, srh-283, srh-284, srh-286, srh-287, srh-288, srh-289, srh-290, srh-291, srh-292, srh-293, srh-295, srh-296, srh-297, srh-298, srh-299, srh-300, srh-301, srh-303, srh-304, srh-308, srh-39, srh-40, srh-41, srh-42, srh-44, srh-45, srh-46, srh-47, srh-48, srh-49, srh-50, srh-51, srh-52, srh-55, srh-56, srh-57, srh-59, srh-60, srh-62, srh-63, srh-67, srh-68, srh-69, srh-70, srh-71, srh-72, srh-73, srh-74, srh-75, srh-76, srh-77, srh-78, srh-79, srh-80, srh-82, srh-83, srh-87, srh-88, srh-92, srh-95, srh-97, sri-2
srh-100, srh-104, srh-105, srh-109, srh-113, srh-115, srh-118, srh-123, srh-125, srh-127, srh-128, srh-129, srh-130, srh-131, srh-132, srh-133, srh-134, srh-135, srh-136, srh-137, srh-138, srh-139, srh-140, srh-141, srh-142, srh-145, srh-147, srh-148, srh-149, srh-154, srh-159, srh-165, srh-166, srh-167, srh-169, srh-170, srh-171, srh-172, srh-173, srh-174, srh-177, srh-178, srh-179, srh-180, srh-181, srh-182, srh-183, srh-184, srh-185, srh-186, srh-187, srh-190, srh-192, srh-193, srh-194, srh-195, srh-199, srh-200, srh-201, srh-203, srh-204, srh-206, srh-207, srh-208, srh-209, srh-210, srh-211, srh-212, srh-213, srh-214, srh-215, srh-216, srh-217, srh-218, srh-219, srh-220, srh-222, srh-223, srh-227, srh-229, srh-231, srh-233, srh-234, srh-235, srh-236, srh-237, srh-239, srh-24, srh-240, srh-241, srh-243, srh-244, srh-245, srh-246, srh-247, srh-248, srh-250, srh-251, srh-252, srh-255, srh-257, srh-258, srh-261, srh-264, srh-265, srh-266, srh-268, srh-269, srh-270, srh-271, srh-272, srh-274, srh-275, srh-276, srh-277, srh-278, srh-279, srh-281, srh-282, srh-283, srh-284, srh-286, srh-287, srh-288, srh-289, srh-290, srh-291, srh-292, srh-293, srh-295, srh-296, srh-297, srh-298, srh-299, srh-300, srh-301, srh-303, srh-304, srh-308, srh-39, srh-40, srh-41, srh-42, srh-44, srh-45, srh-46, srh-47, srh-48, srh-49, srh-52, srh-55, srh-56, srh-57, srh-59, srh-60, srh-61, srh-62, srh-63, srh-67, srh-68, srh-69, srh-70, srh-71, srh-72, srh-73, srh-74, srh-75, srh-76, srh-77, srh-78, srh-79, srh-80, srh-82, srh-83, srh-87, srh-88, srh-92, srh-95, srh-97, srh-99
srh-100, srh-102, srh-104, srh-105, srh-109, srh-111, srh-112, srh-113, srh-115, srh-116, srh-118, srh-119, srh-120, srh-122, srh-123, srh-125, srh-127, srh-128, srh-129, srh-130, srh-131, srh-132, srh-133, srh-134, srh-135, srh-136, srh-137, srh-138, srh-139, srh-140, srh-141, srh-142, srh-145, srh-147, srh-148, srh-149, srh-154, srh-159, srh-165, srh-166, srh-167, srh-169, srh-170, srh-171, srh-172, srh-173, srh-174, srh-177, srh-178, srh-179, srh-180, srh-181, srh-182, srh-183, srh-184, srh-185, srh-186, srh-187, srh-190, srh-192, srh-193, srh-194, srh-195, srh-199, srh-200, srh-201, srh-203, srh-204, srh-206, srh-207, srh-208, srh-209, srh-210, srh-211, srh-212, srh-213, srh-214, srh-215, srh-216, srh-217, srh-218, srh-219, srh-220, srh-222, srh-223, srh-227, srh-229, srh-231, srh-233, srh-234, srh-235, srh-236, srh-237, srh-239, srh-24, srh-240, srh-241, srh-243, srh-244, srh-245, srh-246, srh-247, srh-248, srh-250, srh-251, srh-252, srh-255, srh-257, srh-258, srh-261, srh-264, srh-265, srh-266, srh-268, srh-269, srh-270, srh-271, srh-272, srh-274, srh-275, srh-276, srh-277, srh-278, srh-279, srh-281, srh-283, srh-284, srh-286, srh-287, srh-288, srh-289, srh-290, srh-291, srh-292, srh-293, srh-295, srh-296, srh-297, srh-298, srh-299, srh-300, srh-301, srh-303, srh-304, srh-308, srh-39, srh-44, srh-45, srh-46, srh-47, srh-48, srh-49, srh-50, srh-51, srh-52, srh-55, srh-56, srh-57, srh-59, srh-60, srh-62, srh-63, srh-67, srh-68, srh-69, srh-70, srh-71, srh-72, srh-73, srh-74, srh-75, srh-76, srh-77, srh-78, srh-79, srh-80, srh-82, srh-83, srh-87, srh-88, srh-89, srh-92, srh-95, srh-97, srh-99
srh-102, srh-104, srh-113, srh-118, srh-125, srh-127, srh-128, srh-129, srh-130, srh-131, srh-132, srh-133, srh-134, srh-135, srh-136, srh-137, srh-138, srh-139, srh-140, srh-141, srh-142, srh-145, srh-147, srh-148, srh-149, srh-154, srh-159, srh-165, srh-166, srh-167, srh-169, srh-170, srh-171, srh-172, srh-173, srh-174, srh-177, srh-178, srh-179, srh-180, srh-181, srh-182, srh-183, srh-184, srh-185, srh-186, srh-187, srh-190, srh-192, srh-193, srh-194, srh-195, srh-199, srh-200, srh-201, srh-203, srh-204, srh-206, srh-207, srh-208, srh-209, srh-210, srh-211, srh-212, srh-213, srh-214, srh-215, srh-216, srh-217, srh-218, srh-219, srh-220, srh-222, srh-223, srh-227, srh-229, srh-231, srh-233, srh-234, srh-235, srh-236, srh-237, srh-239, srh-24, srh-240, srh-241, srh-243, srh-244, srh-245, srh-246, srh-247, srh-248, srh-25, srh-250, srh-251, srh-252, srh-255, srh-257, srh-258, srh-261, srh-264, srh-265, srh-266, srh-268, srh-269, srh-270, srh-271, srh-272, srh-274, srh-275, srh-276, srh-277, srh-278, srh-279, srh-281, srh-282, srh-283, srh-284, srh-286, srh-287, srh-288, srh-289, srh-290, srh-291, srh-292, srh-293, srh-295, srh-296, srh-297, srh-298, srh-299, srh-300, srh-301, srh-303, srh-304, srh-308, srh-39, srh-40, srh-41, srh-42, srh-44, srh-45, srh-46, srh-47, srh-48, srh-50, srh-51, srh-52, srh-55, srh-57, srh-59, srh-60, srh-61, srh-62, srh-63, srh-67, srh-68, srh-69, srh-70, srh-71, srh-72, srh-73, srh-74, srh-75, srh-76, srh-77, srh-78, srh-79, srh-80, srh-82, srh-83, srh-87, srh-88, srh-95, srh-97, srh-99
srh-100, srh-102, srh-104, srh-105, srh-109, srh-111, srh-112, srh-113, srh-115, srh-116, srh-118, srh-119, srh-120, srh-122, srh-123, srh-125, srh-127, srh-128, srh-129, srh-130, srh-131, srh-132, srh-133, srh-134, srh-135, srh-136, srh-137, srh-138, srh-139, srh-140, srh-141, srh-142, srh-145, srh-147, srh-148, srh-149, srh-154, srh-159, srh-166, srh-167, srh-169, srh-170, srh-171, srh-172, srh-173, srh-174, srh-177, srh-178, srh-179, srh-180, srh-181, srh-182, srh-183, srh-184, srh-185, srh-186, srh-187, srh-190, srh-192, srh-193, srh-194, srh-195, srh-199, srh-200, srh-201, srh-203, srh-204, srh-206, srh-207, srh-208, srh-209, srh-210, srh-211, srh-212, srh-213, srh-214, srh-215, srh-216, srh-217, srh-218, srh-219, srh-220, srh-222, srh-229, srh-231, srh-233, srh-234, srh-235, srh-236, srh-237, srh-239, srh-24, srh-240, srh-241, srh-243, srh-244, srh-245, srh-246, srh-247, srh-248, srh-25, srh-250, srh-252, srh-255, srh-257, srh-258, srh-261, srh-264, srh-265, srh-266, srh-268, srh-269, srh-270, srh-271, srh-272, srh-274, srh-275, srh-276, srh-277, srh-278, srh-279, srh-281, srh-283, srh-284, srh-286, srh-287, srh-289, srh-290, srh-291, srh-292, srh-293, srh-295, srh-296, srh-297, srh-298, srh-299, srh-300, srh-301, srh-303, srh-304, srh-308, srh-39, srh-40, srh-41, srh-42, srh-44, srh-45, srh-46, srh-47, srh-48, srh-49, srh-50, srh-51, srh-52, srh-55, srh-56, srh-57, srh-59, srh-60, srh-61, srh-62, srh-63, srh-67, srh-68, srh-69, srh-70, srh-71, srh-72, srh-73, srh-74, srh-75, srh-76, srh-77, srh-78, srh-79, srh-80, srh-82, srh-83, srh-87, srh-88, srh-89, srh-92, srh-95, srh-97, srh-99
srh-102, srh-113, srh-115, srh-118, srh-122, srh-123, srh-125, srh-127, srh-128, srh-129, srh-130, srh-131, srh-132, srh-133, srh-134, srh-135, srh-136, srh-137, srh-138, srh-139, srh-141, srh-142, srh-145, srh-147, srh-148, srh-149, srh-154, srh-159, srh-165, srh-166, srh-167, srh-169, srh-170, srh-171, srh-172, srh-173, srh-174, srh-177, srh-178, srh-179, srh-180, srh-181, srh-182, srh-183, srh-184, srh-185, srh-186, srh-187, srh-190, srh-192, srh-193, srh-194, srh-195, srh-199, srh-200, srh-201, srh-203, srh-204, srh-206, srh-207, srh-208, srh-209, srh-210, srh-211, srh-212, srh-213, srh-214, srh-215, srh-216, srh-217, srh-218, srh-219, srh-220, srh-222, srh-223, srh-227, srh-229, srh-231, srh-233, srh-234, srh-235, srh-236, srh-237, srh-239, srh-240, srh-241, srh-243, srh-244, srh-245, srh-246, srh-247, srh-248, srh-250, srh-251, srh-252, srh-255, srh-257, srh-258, srh-261, srh-264, srh-265, srh-266, srh-268, srh-269, srh-270, srh-271, srh-272, srh-274, srh-275, srh-276, srh-277, srh-278, srh-279, srh-281, srh-282, srh-283, srh-284, srh-286, srh-287, srh-288, srh-289, srh-290, srh-291, srh-292, srh-293, srh-295, srh-296, srh-297, srh-298, srh-299, srh-300, srh-301, srh-303, srh-304, srh-308, srh-39, srh-44, srh-45, srh-46, srh-47, srh-48, srh-50, srh-51, srh-55, srh-57, srh-59, srh-60, srh-62, srh-67, srh-68, srh-69, srh-70, srh-71, srh-72, srh-73, srh-74, srh-75, srh-76, srh-77, srh-78, srh-79, srh-80, srh-82, srh-83, srh-87, srh-88, srh-95, srh-97, srh-99
srh-100, srh-102, srh-104, srh-105, srh-109, srh-111, srh-112, srh-113, srh-115, srh-116, srh-118, srh-119, srh-120, srh-122, srh-123, srh-125, srh-127, srh-128, srh-129, srh-130, srh-131, srh-132, srh-133, srh-134, srh-135, srh-136, srh-137, srh-138, srh-139, srh-140, srh-141, srh-142, srh-145, srh-147, srh-148, srh-149, srh-154, srh-159, srh-165, srh-166, srh-167, srh-169, srh-170, srh-171, srh-172, srh-173, srh-174, srh-177, srh-178, srh-179, srh-180, srh-181, srh-182, srh-183, srh-184, srh-185, srh-186, srh-187, srh-190, srh-192, srh-193, srh-194, srh-195, srh-199, srh-200, srh-201, srh-203, srh-204, srh-206, srh-207, srh-208, srh-209, srh-210, srh-211, srh-212, srh-213, srh-214, srh-215, srh-216, srh-217, srh-218, srh-219, srh-220, srh-222, srh-223, srh-227, srh-229, srh-231, srh-233, srh-234, srh-235, srh-236, srh-237, srh-239, srh-24, srh-240, srh-241, srh-243, srh-244, srh-245, srh-246, srh-247, srh-248, srh-25, srh-250, srh-251, srh-252, srh-255, srh-257, srh-258, srh-261, srh-264, srh-265, srh-266, srh-268, srh-269, srh-270, srh-271, srh-272, srh-274, srh-275, srh-276, srh-277, srh-278, srh-279, srh-281, srh-283, srh-284, srh-286, srh-287, srh-289, srh-290, srh-291, srh-292, srh-293, srh-295, srh-296, srh-297, srh-298, srh-299, srh-300, srh-301, srh-303, srh-304, srh-308, srh-40, srh-41, srh-42, srh-44, srh-45, srh-46, srh-47, srh-48, srh-49, srh-50, srh-51, srh-52, srh-55, srh-56, srh-57, srh-59, srh-60, srh-68, srh-69, srh-71, srh-73, srh-74, srh-75, srh-76, srh-77, srh-78, srh-79, srh-80, srh-82, srh-83, srh-87, srh-88, srh-92, srh-95, srh-97, srh-99
srh-100, srh-102, srh-104, srh-105, srh-109, srh-111, srh-112, srh-113, srh-115, srh-116, srh-118, srh-119, srh-120, srh-122, srh-123, srh-125, srh-127, srh-128, srh-129, srh-130, srh-131, srh-132, srh-133, srh-134, srh-135, srh-136, srh-137, srh-138, srh-139, srh-141, srh-142, srh-145, srh-147, srh-148, srh-149, srh-154, srh-159, srh-166, srh-167, srh-169, srh-170, srh-171, srh-172, srh-173, srh-174, srh-177, srh-178, srh-179, srh-180, srh-181, srh-182, srh-183, srh-184, srh-185, srh-186, srh-187, srh-190, srh-192, srh-193, srh-194, srh-195, srh-199, srh-200, srh-201, srh-203, srh-204, srh-206, srh-207, srh-208, srh-209, srh-210, srh-211, srh-212, srh-213, srh-214, srh-215, srh-216, srh-217, srh-218, srh-219, srh-220, srh-227, srh-229, srh-231, srh-233, srh-234, srh-235, srh-236, srh-237, srh-239, srh-24, srh-240, srh-241, srh-243, srh-244, srh-245, srh-246, srh-247, srh-248, srh-25, srh-250, srh-251, srh-252, srh-255, srh-257, srh-258, srh-261, srh-264, srh-265, srh-266, srh-268, srh-269, srh-270, srh-271, srh-272, srh-274, srh-275, srh-276, srh-277, srh-278, srh-279, srh-281, srh-283, srh-284, srh-286, srh-287, srh-289, srh-290, srh-291, srh-292, srh-293, srh-296, srh-297, srh-298, srh-299, srh-300, srh-301, srh-308, srh-39, srh-40, srh-41, srh-42, srh-44, srh-45, srh-46, srh-47, srh-48, srh-49, srh-50, srh-51, srh-52, srh-55, srh-57, srh-59, srh-60, srh-61, srh-62, srh-63, srh-67, srh-68, srh-69, srh-70, srh-71, srh-72, srh-73, srh-74, srh-75, srh-76, srh-77, srh-78, srh-79, srh-80, srh-82, srh-83, srh-87, srh-88, srh-89, srh-92, srh-95, srh-97, srh-99
srh-100, srh-102, srh-104, srh-105, srh-111, srh-112, srh-113, srh-115, srh-116, srh-118, srh-119, srh-122, srh-123, srh-125, srh-127, srh-128, srh-129, srh-130, srh-131, srh-132, srh-133, srh-134, srh-135, srh-136, srh-137, srh-138, srh-139, srh-140, srh-141, srh-142, srh-145, srh-147, srh-148, srh-149, srh-154, srh-159, srh-165, srh-166, srh-167, srh-169, srh-170, srh-171, srh-172, srh-173, srh-174, srh-177, srh-178, srh-179, srh-180, srh-181, srh-182, srh-183, srh-184, srh-185, srh-186, srh-187, srh-190, srh-192, srh-193, srh-194, srh-195, srh-199, srh-200, srh-201, srh-203, srh-204, srh-206, srh-207, srh-208, srh-209, srh-210, srh-211, srh-212, srh-213, srh-214, srh-215, srh-216, srh-217, srh-218, srh-219, srh-220, srh-222, srh-223, srh-227, srh-229, srh-231, srh-233, srh-234, srh-235, srh-236, srh-237, srh-239, srh-24, srh-240, srh-241, srh-243, srh-244, srh-245, srh-246, srh-247, srh-248, srh-25, srh-250, srh-251, srh-252, srh-255, srh-257, srh-258, srh-261, srh-264, srh-265, srh-266, srh-268, srh-269, srh-270, srh-271, srh-272, srh-274, srh-275, srh-276, srh-277, srh-278, srh-279, srh-281, srh-283, srh-284, srh-286, srh-287, srh-288, srh-289, srh-290, srh-291, srh-292, srh-293, srh-295, srh-296, srh-297, srh-298, srh-299, srh-300, srh-301, srh-303, srh-304, srh-308, srh-39, srh-44, srh-45, srh-46, srh-47, srh-49, srh-50, srh-51, srh-52, srh-55, srh-56, srh-57, srh-59, srh-60, srh-62, srh-68, srh-69, srh-70, srh-71, srh-72, srh-73, srh-74, srh-75, srh-76, srh-77, srh-78, srh-79, srh-80, srh-82, srh-83, srh-87, srh-88, srh-89, srh-92, srh-95, srh-97, srh-99
srh-102, srh-104, srh-105, srh-113, srh-115, srh-116, srh-118, srh-122, srh-125, srh-127, srh-128, srh-129, srh-130, srh-131, srh-132, srh-133, srh-134, srh-135, srh-136, srh-137, srh-138, srh-139, srh-140, srh-141, srh-142, srh-145, srh-147, srh-148, srh-149, srh-154, srh-159, srh-165, srh-166, srh-167, srh-169, srh-170, srh-171, srh-172, srh-173, srh-174, srh-177, srh-178, srh-179, srh-180, srh-181, srh-182, srh-183, srh-184, srh-185, srh-186, srh-187, srh-190, srh-192, srh-193, srh-194, srh-195, srh-199, srh-200, srh-201, srh-203, srh-204, srh-206, srh-207, srh-208, srh-209, srh-210, srh-211, srh-212, srh-213, srh-214, srh-215, srh-216, srh-217, srh-218, srh-219, srh-220, srh-222, srh-223, srh-227, srh-229, srh-231, srh-233, srh-234, srh-235, srh-236, srh-237, srh-239, srh-24, srh-240, srh-241, srh-243, srh-244, srh-245, srh-246, srh-247, srh-248, srh-250, srh-251, srh-252, srh-255, srh-257, srh-258, srh-261, srh-264, srh-265, srh-266, srh-268, srh-269, srh-270, srh-271, srh-272, srh-274, srh-275, srh-276, srh-277, srh-278, srh-279, srh-281, srh-282, srh-283, srh-284, srh-286, srh-287, srh-288, srh-289, srh-290, srh-291, srh-292, srh-293, srh-295, srh-296, srh-297, srh-298, srh-299, srh-300, srh-301, srh-303, srh-304, srh-308, srh-39, srh-40, srh-41, srh-42, srh-44, srh-45, srh-46, srh-47, srh-48, srh-49, srh-50, srh-51, srh-52, srh-55, srh-56, srh-57, srh-59, srh-60, srh-62, srh-67, srh-68, srh-69, srh-70, srh-71, srh-73, srh-74, srh-75, srh-76, srh-77, srh-78, srh-79, srh-80, srh-82, srh-83, srh-87, srh-88, srh-92, srh-95, srh-97
F18E3.10, srh-100, srh-102, srh-104, srh-105, srh-109, srh-111, srh-112, srh-113, srh-115, srh-116, srh-118, srh-119, srh-122, srh-123, srh-125, srh-127, srh-128, srh-129, srh-130, srh-131, srh-132, srh-133, srh-134, srh-135, srh-136, srh-137, srh-138, srh-139, srh-140, srh-141, srh-142, srh-145, srh-147, srh-148, srh-149, srh-154, srh-159, srh-165, srh-166, srh-167, srh-169, srh-170, srh-171, srh-172, srh-173, srh-174, srh-177, srh-178, srh-179, srh-180, srh-181, srh-182, srh-183, srh-184, srh-185, srh-186, srh-187, srh-190, srh-192, srh-193, srh-194, srh-195, srh-199, srh-200, srh-201, srh-203, srh-204, srh-206, srh-207, srh-208, srh-209, srh-210, srh-211, srh-212, srh-213, srh-214, srh-215, srh-216, srh-217, srh-218, srh-219, srh-220, srh-222, srh-223, srh-227, srh-229, srh-231, srh-233, srh-234, srh-235, srh-236, srh-237, srh-239, srh-24, srh-240, srh-241, srh-243, srh-244, srh-245, srh-246, srh-247, srh-248, srh-25, srh-250, srh-251, srh-252, srh-255, srh-257, srh-258, srh-261, srh-264, srh-265, srh-266, srh-268, srh-269, srh-270, srh-271, srh-272, srh-274, srh-275, srh-276, srh-277, srh-278, srh-279, srh-281, srh-283, srh-284, srh-286, srh-287, srh-289, srh-290, srh-291, srh-292, srh-293, srh-295, srh-296, srh-297, srh-298, srh-299, srh-300, srh-301, srh-303, srh-304, srh-308, srh-40, srh-41, srh-42, srh-44, srh-45, srh-46, srh-47, srh-48, srh-51, srh-52, srh-55, srh-56, srh-57, srh-59, srh-60, srh-62, srh-67, srh-68, srh-69, srh-70, srh-71, srh-73, srh-74, srh-75, srh-76, srh-77, srh-78, srh-79, srh-80, srh-82, srh-83, srh-87, srh-88, srh-89, srh-92, srh-95, srh-97, srh-99
srh-100, srh-102, srh-104, srh-105, srh-109, srh-111, srh-112, srh-113, srh-115, srh-116, srh-118, srh-119, srh-120, srh-122, srh-123, srh-125, srh-127, srh-128, srh-129, srh-130, srh-131, srh-132, srh-133, srh-134, srh-135, srh-136, srh-137, srh-138, srh-139, srh-141, srh-142, srh-145, srh-147, srh-148, srh-149, srh-154, srh-166, srh-167, srh-169, srh-170, srh-171, srh-172, srh-173, srh-174, srh-177, srh-178, srh-179, srh-180, srh-181, srh-182, srh-183, srh-184, srh-185, srh-186, srh-187, srh-190, srh-192, srh-193, srh-194, srh-195, srh-199, srh-200, srh-201, srh-203, srh-204, srh-206, srh-207, srh-208, srh-209, srh-210, srh-211, srh-212, srh-213, srh-214, srh-215, srh-216, srh-217, srh-218, srh-219, srh-220, srh-222, srh-223, srh-227, srh-229, srh-231, srh-233, srh-234, srh-235, srh-236, srh-237, srh-239, srh-24, srh-240, srh-241, srh-243, srh-244, srh-245, srh-246, srh-247, srh-248, srh-250, srh-255, srh-257, srh-258, srh-261, srh-264, srh-265, srh-266, srh-268, srh-269, srh-270, srh-271, srh-272, srh-274, srh-275, srh-276, srh-277, srh-278, srh-279, srh-281, srh-283, srh-284, srh-286, srh-287, srh-289, srh-290, srh-291, srh-293, srh-295, srh-296, srh-297, srh-298, srh-299, srh-301, srh-308, srh-39, srh-44, srh-45, srh-46, srh-47, srh-48, srh-49, srh-50, srh-51, srh-52, srh-55, srh-56, srh-57, srh-59, srh-60, srh-61, srh-62, srh-63, srh-67, srh-68, srh-69, srh-70, srh-71, srh-72, srh-73, srh-74, srh-75, srh-76, srh-77, srh-78, srh-79, srh-80, srh-82, srh-83, srh-87, srh-88, srh-89, srh-92, srh-95, srh-97, srh-99
srh-100, srh-102, srh-104, srh-105, srh-109, srh-111, srh-112, srh-113, srh-115, srh-116, srh-118, srh-119, srh-120, srh-122, srh-123, srh-125, srh-127, srh-128, srh-129, srh-130, srh-131, srh-132, srh-133, srh-134, srh-135, srh-136, srh-137, srh-138, srh-139, srh-140, srh-141, srh-142, srh-145, srh-147, srh-148, srh-149, srh-154, srh-159, srh-165, srh-166, srh-167, srh-169, srh-170, srh-171, srh-172, srh-173, srh-174, srh-177, srh-178, srh-179, srh-180, srh-181, srh-182, srh-183, srh-184, srh-185, srh-186, srh-187, srh-190, srh-192, srh-193, srh-194, srh-195, srh-199, srh-200, srh-201, srh-203, srh-204, srh-206, srh-207, srh-208, srh-209, srh-210, srh-211, srh-212, srh-213, srh-214, srh-215, srh-216, srh-217, srh-218, srh-219, srh-220, srh-222, srh-227, srh-229, srh-231, srh-233, srh-234, srh-235, srh-236, srh-237, srh-239, srh-24, srh-240, srh-241, srh-243, srh-244, srh-245, srh-246, srh-247, srh-248, srh-25, srh-250, srh-251, srh-252, srh-255, srh-257, srh-258, srh-261, srh-264, srh-265, srh-266, srh-268, srh-269, srh-270, srh-271, srh-272, srh-274, srh-275, srh-276, srh-278, srh-279, srh-281, srh-283, srh-284, srh-286, srh-287, srh-289, srh-291, srh-293, srh-295, srh-296, srh-297, srh-298, srh-300, srh-301, srh-303, srh-304, srh-308, srh-39, srh-40, srh-41, srh-42, srh-44, srh-45, srh-46, srh-47, srh-48, srh-49, srh-50, srh-51, srh-52, srh-55, srh-56, srh-57, srh-59, srh-60, srh-61, srh-62, srh-63, srh-67, srh-68, srh-69, srh-70, srh-71, srh-72, srh-73, srh-74, srh-75, srh-76, srh-77, srh-78, srh-79, srh-80, srh-82, srh-83, srh-87, srh-88, srh-89, srh-92, srh-95, srh-97, srh-99
B0391.3, C06B3.1, C06C6.1, C31E10.1, C55A1.1, F10A3.12, F22B8.3, K05D4.9, R10E8.5, T06C12.11, T10C6.2, T23F1.3, W08G11.5, Y116A8C.40, Y19D10A.1, Y45G12C.10, Y6E2A.1, Y9C9A.17, Y9C9A.5, odr-10, srj-10, srj-11, srj-13, srj-15, srj-16, srj-18, srj-22, srj-25, srj-39, srj-4, srj-42, srj-5, srj-7, srj-8, srj-9, str-1, str-10, str-101, str-102, str-103, str-106, str-108, str-109, str-111, str-112, str-113, str-114, str-115, str-116, str-118, str-119, str-12, str-120, str-122, str-123, str-124, str-125, str-129, str-13, str-130, str-131, str-134, str-135, str-136, str-139, str-14, str-140, str-141, str-143, str-144, str-145, str-146, str-148, str-149, str-15, str-150, str-151, str-153, str-155, str-156, str-158, str-159, str-16, str-160, str-161, str-162, str-163, str-164, str-165, str-166, str-168, str-169, str-170, str-171, str-172, str-173, str-174, str-175, str-177, str-178, str-18, str-180, str-181, str-182, str-183, str-185, str-187, str-188, str-19, str-193, str-196, str-198, str-199, str-2, str-20, str-200, str-204, str-205, str-206, str-207, str-208, str-209, str-211, str-214, str-217, str-220, str-221, str-222, str-223, str-224, str-225, str-226, str-227, str-228, str-229, str-23, str-230, str-231, str-232, str-233, str-236, str-238, str-240, str-243, str-244, str-245, str-246, str-247, str-248, str-249, str-25, str-250, str-252, str-253, str-254, str-255, str-256, str-257, str-258, str-260, str-261, str-262, str-263, str-264, str-265, str-267, str-27, str-28, str-3, str-30, str-31, str-32, str-33, str-37, str-38, str-4, str-40, str-41, str-43, str-44, str-45, str-46, str-48, str-5, str-52, str-55, str-56, str-57, str-6, str-60, str-61, str-63, str-64, str-66, str-67, str-68, str-69, str-7, str-71, str-73, str-74, str-76, str-77, str-78, str-8, str-81, str-82, str-84, str-85, str-86, str-87, str-88, str-89, str-9, str-90, str-92, str-93, str-94, str-97, str-99
srh-100, srh-102, srh-104, srh-105, srh-109, srh-111, srh-112, srh-113, srh-115, srh-116, srh-118, srh-119, srh-120, srh-122, srh-123, srh-125, srh-127, srh-128, srh-129, srh-130, srh-131, srh-132, srh-133, srh-134, srh-135, srh-136, srh-137, srh-138, srh-139, srh-140, srh-141, srh-142, srh-145, srh-147, srh-148, srh-149, srh-154, srh-159, srh-166, srh-167, srh-169, srh-170, srh-171, srh-172, srh-173, srh-174, srh-177, srh-178, srh-179, srh-180, srh-181, srh-182, srh-183, srh-184, srh-185, srh-186, srh-187, srh-190, srh-192, srh-193, srh-194, srh-195, srh-199, srh-200, srh-201, srh-203, srh-204, srh-206, srh-207, srh-208, srh-209, srh-210, srh-211, srh-212, srh-213, srh-214, srh-215, srh-216, srh-217, srh-218, srh-219, srh-220, srh-222, srh-227, srh-229, srh-231, srh-233, srh-234, srh-235, srh-236, srh-237, srh-239, srh-240, srh-241, srh-243, srh-244, srh-245, srh-246, srh-247, srh-248, srh-25, srh-250, srh-255, srh-257, srh-258, srh-261, srh-265, srh-266, srh-268, srh-269, srh-270, srh-271, srh-272, srh-274, srh-275, srh-276, srh-277, srh-278, srh-279, srh-281, srh-283, srh-284, srh-286, srh-287, srh-290, srh-291, srh-292, srh-293, srh-295, srh-296, srh-297, srh-298, srh-299, srh-300, srh-301, srh-303, srh-304, srh-308, srh-39, srh-41, srh-42, srh-44, srh-45, srh-46, srh-47, srh-48, srh-49, srh-50, srh-51, srh-52, srh-55, srh-56, srh-57, srh-59, srh-60, srh-61, srh-62, srh-63, srh-67, srh-68, srh-69, srh-70, srh-71, srh-72, srh-73, srh-74, srh-75, srh-76, srh-77, srh-78, srh-79, srh-80, srh-82, srh-83, srh-87, srh-88, srh-89, srh-92, srh-95, srh-97, srh-99
srh-104, srh-105, srh-113, srh-115, srh-122, srh-123, srh-125, srh-127, srh-128, srh-129, srh-130, srh-131, srh-132, srh-133, srh-134, srh-135, srh-136, srh-137, srh-138, srh-139, srh-140, srh-141, srh-142, srh-145, srh-147, srh-148, srh-149, srh-154, srh-159, srh-165, srh-166, srh-167, srh-169, srh-170, srh-171, srh-172, srh-173, srh-174, srh-177, srh-178, srh-179, srh-180, srh-181, srh-182, srh-183, srh-184, srh-185, srh-186, srh-187, srh-190, srh-192, srh-193, srh-194, srh-195, srh-199, srh-200, srh-201, srh-203, srh-204, srh-206, srh-207, srh-208, srh-209, srh-210, srh-211, srh-212, srh-213, srh-214, srh-215, srh-216, srh-217, srh-218, srh-219, srh-220, srh-222, srh-223, srh-227, srh-229, srh-231, srh-233, srh-234, srh-235, srh-236, srh-237, srh-239, srh-24, srh-240, srh-241, srh-243, srh-244, srh-245, srh-246, srh-247, srh-248, srh-25, srh-250, srh-251, srh-252, srh-255, srh-257, srh-258, srh-261, srh-264, srh-265, srh-266, srh-268, srh-269, srh-270, srh-271, srh-272, srh-274, srh-275, srh-276, srh-277, srh-278, srh-279, srh-281, srh-282, srh-283, srh-284, srh-286, srh-287, srh-288, srh-289, srh-290, srh-291, srh-292, srh-293, srh-295, srh-296, srh-297, srh-298, srh-299, srh-300, srh-301, srh-303, srh-304, srh-308, srh-44, srh-45, srh-46, srh-47, srh-50, srh-51, srh-52, srh-55, srh-57, srh-59, srh-60, srh-62, srh-67, srh-68, srh-69, srh-70, srh-71, srh-72, srh-73, srh-74, srh-75, srh-76, srh-77, srh-78, srh-79, srh-80, srh-82, srh-83, srh-87, srh-88, srh-95, srh-97, srh-99
srh-100, srh-102, srh-104, srh-105, srh-109, srh-111, srh-112, srh-113, srh-115, srh-116, srh-118, srh-119, srh-120, srh-122, srh-123, srh-125, srh-127, srh-128, srh-129, srh-130, srh-131, srh-132, srh-133, srh-134, srh-135, srh-136, srh-137, srh-138, srh-139, srh-140, srh-141, srh-142, srh-145, srh-147, srh-148, srh-149, srh-154, srh-159, srh-166, srh-167, srh-169, srh-170, srh-171, srh-172, srh-173, srh-174, srh-177, srh-178, srh-179, srh-180, srh-181, srh-182, srh-183, srh-184, srh-185, srh-186, srh-187, srh-190, srh-192, srh-193, srh-194, srh-195, srh-199, srh-200, srh-201, srh-203, srh-204, srh-206, srh-207, srh-208, srh-209, srh-210, srh-211, srh-212, srh-213, srh-214, srh-215, srh-216, srh-217, srh-218, srh-219, srh-220, srh-222, srh-223, srh-227, srh-229, srh-231, srh-233, srh-234, srh-235, srh-236, srh-237, srh-239, srh-240, srh-241, srh-243, srh-244, srh-247, srh-248, srh-25, srh-250, srh-255, srh-258, srh-266, srh-268, srh-269, srh-270, srh-271, srh-272, srh-274, srh-275, srh-276, srh-278, srh-279, srh-281, srh-286, srh-287, srh-291, srh-293, srh-295, srh-296, srh-297, srh-298, srh-299, srh-301, srh-304, srh-308, srh-39, srh-40, srh-41, srh-42, srh-44, srh-45, srh-46, srh-47, srh-49, srh-50, srh-51, srh-52, srh-55, srh-56, srh-57, srh-59, srh-60, srh-61, srh-62, srh-63, srh-67, srh-68, srh-69, srh-70, srh-71, srh-72, srh-73, srh-74, srh-75, srh-76, srh-77, srh-78, srh-79, srh-80, srh-82, srh-83, srh-87, srh-88, srh-89, srh-92, srh-95, srh-97, srh-99
srh-100, srh-104, srh-105, srh-109, srh-113, srh-115, srh-116, srh-118, srh-122, srh-125, srh-127, srh-128, srh-129, srh-130, srh-131, srh-132, srh-133, srh-134, srh-135, srh-136, srh-137, srh-138, srh-139, srh-141, srh-142, srh-145, srh-147, srh-148, srh-149, srh-154, srh-159, srh-165, srh-166, srh-167, srh-169, srh-170, srh-171, srh-172, srh-173, srh-174, srh-177, srh-178, srh-179, srh-180, srh-181, srh-182, srh-183, srh-184, srh-185, srh-186, srh-187, srh-190, srh-192, srh-193, srh-194, srh-195, srh-199, srh-200, srh-201, srh-203, srh-204, srh-206, srh-207, srh-208, srh-209, srh-210, srh-211, srh-212, srh-213, srh-214, srh-215, srh-216, srh-217, srh-218, srh-219, srh-220, srh-222, srh-223, srh-227, srh-229, srh-231, srh-233, srh-234, srh-235, srh-236, srh-237, srh-239, srh-24, srh-240, srh-241, srh-243, srh-244, srh-245, srh-246, srh-247, srh-248, srh-250, srh-251, srh-252, srh-255, srh-257, srh-258, srh-261, srh-264, srh-265, srh-266, srh-268, srh-269, srh-270, srh-271, srh-272, srh-274, srh-275, srh-276, srh-277, srh-278, srh-279, srh-281, srh-282, srh-283, srh-284, srh-286, srh-287, srh-288, srh-289, srh-290, srh-291, srh-292, srh-293, srh-295, srh-296, srh-297, srh-298, srh-299, srh-300, srh-301, srh-303, srh-304, srh-308, srh-41, srh-44, srh-45, srh-47, srh-49, srh-50, srh-51, srh-55, srh-59, srh-60, srh-67, srh-68, srh-69, srh-70, srh-71, srh-72, srh-73, srh-74, srh-75, srh-76, srh-77, srh-78, srh-79, srh-80, srh-82, srh-83, srh-87, srh-88, srh-95, srh-97, srh-99
srh-104, srh-113, srh-115, srh-122, srh-125, srh-127, srh-128, srh-129, srh-130, srh-131, srh-132, srh-133, srh-134, srh-135, srh-136, srh-138, srh-139, srh-140, srh-141, srh-142, srh-145, srh-147, srh-148, srh-149, srh-154, srh-159, srh-166, srh-167, srh-169, srh-170, srh-171, srh-172, srh-173, srh-174, srh-177, srh-178, srh-179, srh-180, srh-181, srh-182, srh-183, srh-184, srh-185, srh-186, srh-187, srh-190, srh-192, srh-193, srh-194, srh-195, srh-199, srh-200, srh-201, srh-203, srh-204, srh-206, srh-207, srh-208, srh-209, srh-210, srh-211, srh-212, srh-213, srh-214, srh-215, srh-216, srh-217, srh-218, srh-219, srh-220, srh-222, srh-223, srh-227, srh-229, srh-231, srh-233, srh-234, srh-235, srh-236, srh-237, srh-239, srh-24, srh-240, srh-241, srh-243, srh-244, srh-245, srh-246, srh-247, srh-248, srh-250, srh-251, srh-252, srh-255, srh-257, srh-258, srh-261, srh-264, srh-265, srh-266, srh-268, srh-269, srh-270, srh-271, srh-272, srh-274, srh-275, srh-276, srh-277, srh-278, srh-279, srh-281, srh-282, srh-283, srh-284, srh-286, srh-287, srh-288, srh-289, srh-290, srh-291, srh-292, srh-293, srh-295, srh-296, srh-297, srh-298, srh-299, srh-300, srh-301, srh-303, srh-304, srh-308, srh-39, srh-44, srh-45, srh-46, srh-47, srh-50, srh-51, srh-52, srh-55, srh-57, srh-59, srh-60, srh-67, srh-68, srh-69, srh-70, srh-71, srh-72, srh-73, srh-74, srh-75, srh-76, srh-77, srh-78, srh-79, srh-80, srh-82, srh-83, srh-87, srh-88, srh-95, srh-97, srh-99
srh-113, srh-115, srh-125, srh-127, srh-128, srh-129, srh-130, srh-131, srh-132, srh-133, srh-134, srh-135, srh-136, srh-137, srh-138, srh-139, srh-140, srh-141, srh-142, srh-145, srh-147, srh-148, srh-149, srh-154, srh-159, srh-165, srh-166, srh-167, srh-169, srh-170, srh-171, srh-172, srh-173, srh-174, srh-177, srh-178, srh-179, srh-180, srh-181, srh-182, srh-183, srh-184, srh-185, srh-186, srh-187, srh-190, srh-192, srh-193, srh-194, srh-195, srh-199, srh-200, srh-201, srh-203, srh-204, srh-206, srh-207, srh-208, srh-209, srh-210, srh-211, srh-212, srh-213, srh-214, srh-215, srh-216, srh-217, srh-218, srh-219, srh-220, srh-222, srh-223, srh-227, srh-229, srh-231, srh-233, srh-234, srh-235, srh-236, srh-237, srh-239, srh-24, srh-240, srh-241, srh-243, srh-244, srh-245, srh-246, srh-247, srh-248, srh-25, srh-250, srh-251, srh-252, srh-255, srh-257, srh-258, srh-261, srh-264, srh-265, srh-266, srh-268, srh-269, srh-270, srh-271, srh-272, srh-274, srh-275, srh-276, srh-277, srh-278, srh-279, srh-281, srh-282, srh-283, srh-284, srh-286, srh-287, srh-288, srh-289, srh-290, srh-291, srh-292, srh-293, srh-295, srh-296, srh-297, srh-298, srh-299, srh-300, srh-301, srh-303, srh-304, srh-308, srh-39, srh-40, srh-41, srh-42, srh-44, srh-45, srh-46, srh-47, srh-48, srh-51, srh-52, srh-55, srh-57, srh-59, srh-60, srh-62, srh-63, srh-68, srh-69, srh-70, srh-71, srh-73, srh-74, srh-75, srh-76, srh-77, srh-78, srh-79, srh-80, srh-82, srh-83, srh-87, srh-88, srh-97, srh-99
srh-102, srh-115, srh-118, srh-123, srh-125, srh-127, srh-128, srh-129, srh-130, srh-131, srh-132, srh-133, srh-134, srh-135, srh-136, srh-137, srh-138, srh-139, srh-140, srh-141, srh-142, srh-145, srh-147, srh-148, srh-149, srh-154, srh-159, srh-165, srh-166, srh-167, srh-169, srh-170, srh-171, srh-172, srh-173, srh-174, srh-177, srh-178, srh-179, srh-180, srh-181, srh-182, srh-183, srh-184, srh-185, srh-186, srh-187, srh-190, srh-192, srh-193, srh-194, srh-195, srh-199, srh-200, srh-201, srh-203, srh-204, srh-206, srh-207, srh-208, srh-209, srh-210, srh-211, srh-212, srh-213, srh-214, srh-215, srh-216, srh-217, srh-218, srh-219, srh-220, srh-222, srh-223, srh-227, srh-229, srh-231, srh-233, srh-234, srh-235, srh-236, srh-237, srh-239, srh-24, srh-240, srh-241, srh-243, srh-244, srh-245, srh-246, srh-247, srh-248, srh-250, srh-251, srh-252, srh-255, srh-257, srh-258, srh-261, srh-264, srh-265, srh-266, srh-268, srh-269, srh-270, srh-271, srh-272, srh-274, srh-275, srh-276, srh-277, srh-278, srh-279, srh-281, srh-282, srh-283, srh-284, srh-286, srh-287, srh-288, srh-289, srh-290, srh-291, srh-292, srh-293, srh-295, srh-296, srh-297, srh-298, srh-299, srh-300, srh-301, srh-303, srh-304, srh-308, srh-39, srh-40, srh-41, srh-42, srh-44, srh-45, srh-46, srh-47, srh-48, srh-49, srh-52, srh-55, srh-56, srh-57, srh-59, srh-60, srh-62, srh-67, srh-68, srh-69, srh-70, srh-71, srh-73, srh-74, srh-75, srh-76, srh-77, srh-78, srh-79, srh-80, srh-82, srh-83, srh-87, srh-88, srh-95, srh-97
srh-105, srh-109, srh-113, srh-122, srh-125, srh-127, srh-128, srh-129, srh-130, srh-131, srh-132, srh-133, srh-134, srh-135, srh-136, srh-137, srh-138, srh-139, srh-140, srh-141, srh-142, srh-145, srh-147, srh-148, srh-149, srh-154, srh-159, srh-165, srh-166, srh-167, srh-169, srh-170, srh-171, srh-172, srh-173, srh-174, srh-177, srh-178, srh-179, srh-180, srh-181, srh-182, srh-183, srh-184, srh-185, srh-186, srh-187, srh-190, srh-192, srh-193, srh-194, srh-195, srh-199, srh-200, srh-201, srh-203, srh-204, srh-206, srh-207, srh-208, srh-209, srh-210, srh-211, srh-212, srh-213, srh-214, srh-215, srh-216, srh-217, srh-218, srh-219, srh-220, srh-222, srh-223, srh-227, srh-229, srh-231, srh-233, srh-234, srh-235, srh-236, srh-237, srh-239, srh-24, srh-240, srh-241, srh-243, srh-244, srh-245, srh-246, srh-247, srh-248, srh-250, srh-251, srh-252, srh-255, srh-257, srh-258, srh-261, srh-264, srh-265, srh-266, srh-268, srh-269, srh-270, srh-271, srh-272, srh-274, srh-275, srh-276, srh-277, srh-278, srh-279, srh-281, srh-282, srh-283, srh-284, srh-286, srh-287, srh-288, srh-289, srh-290, srh-291, srh-292, srh-293, srh-295, srh-296, srh-297, srh-298, srh-299, srh-300, srh-301, srh-303, srh-304, srh-308, srh-44, srh-45, srh-46, srh-47, srh-51, srh-55, srh-57, srh-59, srh-60, srh-62, srh-68, srh-69, srh-70, srh-71, srh-72, srh-73, srh-74, srh-75, srh-76, srh-77, srh-78, srh-79, srh-80, srh-82, srh-83, srh-87, srh-88, srh-95, srh-97, srh-99
srh-100, srh-102, srh-104, srh-105, srh-109, srh-111, srh-112, srh-113, srh-115, srh-116, srh-118, srh-119, srh-120, srh-122, srh-123, srh-125, srh-127, srh-128, srh-129, srh-130, srh-131, srh-132, srh-133, srh-134, srh-135, srh-138, srh-139, srh-141, srh-142, srh-147, srh-148, srh-149, srh-154, srh-159, srh-166, srh-167, srh-169, srh-170, srh-171, srh-172, srh-173, srh-174, srh-177, srh-178, srh-179, srh-180, srh-181, srh-182, srh-183, srh-184, srh-185, srh-186, srh-187, srh-190, srh-192, srh-193, srh-194, srh-195, srh-199, srh-200, srh-201, srh-203, srh-204, srh-206, srh-207, srh-208, srh-209, srh-210, srh-211, srh-212, srh-213, srh-214, srh-215, srh-216, srh-217, srh-218, srh-219, srh-220, srh-227, srh-231, srh-233, srh-234, srh-235, srh-236, srh-237, srh-239, srh-240, srh-241, srh-243, srh-244, srh-245, srh-246, srh-247, srh-248, srh-250, srh-255, srh-257, srh-266, srh-268, srh-269, srh-270, srh-271, srh-272, srh-274, srh-275, srh-276, srh-277, srh-278, srh-279, srh-281, srh-283, srh-284, srh-286, srh-287, srh-288, srh-290, srh-291, srh-293, srh-295, srh-296, srh-297, srh-298, srh-299, srh-300, srh-301, srh-304, srh-308, srh-39, srh-44, srh-45, srh-46, srh-47, srh-48, srh-49, srh-50, srh-51, srh-52, srh-55, srh-56, srh-57, srh-59, srh-60, srh-61, srh-62, srh-63, srh-67, srh-68, srh-69, srh-70, srh-71, srh-72, srh-73, srh-74, srh-75, srh-76, srh-77, srh-78, srh-79, srh-80, srh-82, srh-83, srh-87, srh-88, srh-89, srh-92, srh-95, srh-97, srh-99
srh-102, srh-104, srh-105, srh-111, srh-113, srh-115, srh-118, srh-119, srh-120, srh-122, srh-123, srh-125, srh-127, srh-128, srh-129, srh-130, srh-131, srh-132, srh-133, srh-134, srh-135, srh-136, srh-137, srh-138, srh-139, srh-140, srh-141, srh-142, srh-145, srh-147, srh-148, srh-149, srh-154, srh-159, srh-165, srh-166, srh-167, srh-169, srh-170, srh-171, srh-172, srh-173, srh-174, srh-177, srh-178, srh-179, srh-180, srh-181, srh-182, srh-183, srh-184, srh-185, srh-186, srh-187, srh-190, srh-192, srh-193, srh-194, srh-195, srh-199, srh-200, srh-201, srh-203, srh-204, srh-206, srh-207, srh-208, srh-209, srh-210, srh-211, srh-212, srh-213, srh-214, srh-215, srh-216, srh-217, srh-218, srh-219, srh-220, srh-222, srh-223, srh-227, srh-229, srh-231, srh-233, srh-234, srh-235, srh-236, srh-237, srh-239, srh-24, srh-240, srh-241, srh-243, srh-244, srh-245, srh-246, srh-247, srh-248, srh-250, srh-251, srh-252, srh-255, srh-257, srh-258, srh-261, srh-264, srh-265, srh-266, srh-268, srh-269, srh-270, srh-271, srh-272, srh-274, srh-275, srh-276, srh-277, srh-278, srh-279, srh-281, srh-282, srh-283, srh-284, srh-286, srh-287, srh-288, srh-289, srh-290, srh-291, srh-292, srh-293, srh-295, srh-296, srh-297, srh-298, srh-299, srh-300, srh-301, srh-303, srh-304, srh-308, srh-39, srh-40, srh-41, srh-42, srh-44, srh-45, srh-46, srh-47, srh-48, srh-49, srh-50, srh-51, srh-52, srh-55, srh-57, srh-59, srh-60, srh-67, srh-68, srh-69, srh-70, srh-71, srh-73, srh-74, srh-75, srh-76, srh-77, srh-78, srh-79, srh-80, srh-82, srh-83, srh-87, srh-88, srh-95, srh-99
srh-102, srh-104, srh-105, srh-109, srh-125, srh-127, srh-128, srh-129, srh-130, srh-131, srh-132, srh-133, srh-134, srh-135, srh-136, srh-137, srh-138, srh-139, srh-140, srh-141, srh-142, srh-145, srh-147, srh-148, srh-149, srh-15, srh-154, srh-159, srh-165, srh-166, srh-167, srh-169, srh-170, srh-171, srh-172, srh-173, srh-174, srh-177, srh-178, srh-179, srh-180, srh-181, srh-182, srh-183, srh-184, srh-185, srh-186, srh-187, srh-190, srh-192, srh-193, srh-194, srh-195, srh-199, srh-200, srh-201, srh-203, srh-204, srh-206, srh-207, srh-208, srh-209, srh-210, srh-211, srh-212, srh-213, srh-214, srh-215, srh-216, srh-217, srh-218, srh-219, srh-220, srh-222, srh-223, srh-227, srh-229, srh-231, srh-233, srh-234, srh-235, srh-236, srh-237, srh-239, srh-24, srh-240, srh-241, srh-243, srh-244, srh-245, srh-246, srh-247, srh-248, srh-25, srh-250, srh-251, srh-252, srh-255, srh-257, srh-258, srh-261, srh-264, srh-265, srh-266, srh-268, srh-269, srh-270, srh-271, srh-272, srh-274, srh-275, srh-276, srh-277, srh-278, srh-279, srh-281, srh-282, srh-283, srh-284, srh-286, srh-287, srh-288, srh-289, srh-290, srh-291, srh-292, srh-293, srh-295, srh-296, srh-297, srh-298, srh-299, srh-300, srh-301, srh-303, srh-304, srh-308, srh-39, srh-40, srh-41, srh-42, srh-44, srh-45, srh-46, srh-47, srh-48, srh-49, srh-50, srh-51, srh-52, srh-55, srh-56, srh-57, srh-59, srh-60, srh-62, srh-63, srh-67, srh-68, srh-69, srh-70, srh-71, srh-72, srh-73, srh-74, srh-75, srh-76, srh-77, srh-78, srh-79, srh-80, srh-82, srh-83, srh-87, srh-88, srh-95, sri-1
srh-100, srh-105, srh-109, srh-113, srh-115, srh-116, srh-118, srh-125, srh-127, srh-128, srh-129, srh-130, srh-131, srh-132, srh-133, srh-134, srh-135, srh-136, srh-138, srh-139, srh-140, srh-141, srh-142, srh-145, srh-147, srh-148, srh-149, srh-154, srh-159, srh-165, srh-166, srh-167, srh-169, srh-170, srh-171, srh-172, srh-173, srh-174, srh-177, srh-178, srh-179, srh-180, srh-181, srh-182, srh-183, srh-184, srh-185, srh-186, srh-187, srh-190, srh-192, srh-193, srh-194, srh-195, srh-199, srh-200, srh-201, srh-203, srh-204, srh-206, srh-207, srh-208, srh-209, srh-210, srh-211, srh-212, srh-213, srh-214, srh-215, srh-216, srh-217, srh-218, srh-219, srh-220, srh-222, srh-223, srh-227, srh-229, srh-231, srh-233, srh-234, srh-235, srh-236, srh-237, srh-239, srh-240, srh-241, srh-243, srh-244, srh-245, srh-246, srh-247, srh-248, srh-250, srh-251, srh-252, srh-255, srh-257, srh-258, srh-261, srh-264, srh-265, srh-266, srh-268, srh-269, srh-270, srh-271, srh-272, srh-274, srh-275, srh-276, srh-277, srh-278, srh-279, srh-281, srh-282, srh-283, srh-284, srh-286, srh-287, srh-288, srh-289, srh-290, srh-291, srh-292, srh-293, srh-295, srh-296, srh-297, srh-298, srh-299, srh-300, srh-301, srh-303, srh-304, srh-308, srh-39, srh-41, srh-44, srh-45, srh-47, srh-48, srh-49, srh-50, srh-51, srh-52, srh-55, srh-57, srh-59, srh-60, srh-67, srh-68, srh-69, srh-70, srh-71, srh-72, srh-73, srh-74, srh-75, srh-76, srh-77, srh-78, srh-79, srh-80, srh-82, srh-83, srh-87, srh-88, srh-99
srh-104, srh-105, srh-113, srh-115, srh-118, srh-125, srh-127, srh-128, srh-129, srh-130, srh-131, srh-132, srh-133, srh-134, srh-135, srh-136, srh-137, srh-138, srh-139, srh-140, srh-141, srh-142, srh-145, srh-147, srh-148, srh-149, srh-154, srh-159, srh-165, srh-166, srh-167, srh-169, srh-170, srh-171, srh-172, srh-173, srh-174, srh-177, srh-178, srh-179, srh-180, srh-181, srh-182, srh-183, srh-184, srh-185, srh-186, srh-187, srh-190, srh-192, srh-193, srh-194, srh-195, srh-199, srh-200, srh-201, srh-203, srh-204, srh-206, srh-207, srh-208, srh-209, srh-210, srh-211, srh-212, srh-213, srh-214, srh-215, srh-216, srh-217, srh-218, srh-219, srh-220, srh-222, srh-223, srh-227, srh-229, srh-231, srh-233, srh-234, srh-235, srh-236, srh-237, srh-239, srh-24, srh-240, srh-241, srh-243, srh-244, srh-245, srh-246, srh-247, srh-248, srh-250, srh-251, srh-252, srh-255, srh-257, srh-258, srh-261, srh-264, srh-265, srh-266, srh-268, srh-269, srh-270, srh-271, srh-272, srh-274, srh-275, srh-276, srh-277, srh-278, srh-279, srh-281, srh-282, srh-283, srh-284, srh-286, srh-287, srh-288, srh-289, srh-290, srh-291, srh-292, srh-293, srh-295, srh-296, srh-297, srh-298, srh-299, srh-300, srh-301, srh-303, srh-304, srh-308, srh-39, srh-40, srh-41, srh-44, srh-45, srh-46, srh-47, srh-48, srh-49, srh-50, srh-51, srh-52, srh-55, srh-56, srh-57, srh-59, srh-60, srh-62, srh-67, srh-68, srh-69, srh-70, srh-71, srh-73, srh-74, srh-75, srh-76, srh-77, srh-78, srh-79, srh-80, srh-82, srh-83, srh-87, srh-88, srh-92
srh-100, srh-104, srh-105, srh-113, srh-115, srh-122, srh-125, srh-127, srh-128, srh-129, srh-130, srh-131, srh-132, srh-133, srh-134, srh-135, srh-136, srh-138, srh-139, srh-140, srh-141, srh-142, srh-145, srh-147, srh-148, srh-149, srh-154, srh-159, srh-165, srh-166, srh-167, srh-169, srh-170, srh-171, srh-172, srh-173, srh-174, srh-177, srh-178, srh-179, srh-180, srh-181, srh-182, srh-183, srh-184, srh-185, srh-186, srh-187, srh-190, srh-192, srh-193, srh-194, srh-195, srh-199, srh-200, srh-201, srh-203, srh-204, srh-206, srh-207, srh-208, srh-209, srh-210, srh-211, srh-212, srh-213, srh-214, srh-215, srh-216, srh-217, srh-218, srh-219, srh-220, srh-222, srh-223, srh-227, srh-229, srh-231, srh-233, srh-234, srh-235, srh-236, srh-237, srh-239, srh-240, srh-241, srh-243, srh-244, srh-245, srh-246, srh-247, srh-248, srh-250, srh-251, srh-252, srh-255, srh-257, srh-258, srh-261, srh-264, srh-265, srh-266, srh-268, srh-269, srh-270, srh-271, srh-272, srh-274, srh-275, srh-276, srh-277, srh-278, srh-279, srh-281, srh-282, srh-283, srh-284, srh-286, srh-287, srh-288, srh-289, srh-290, srh-291, srh-292, srh-293, srh-295, srh-296, srh-297, srh-298, srh-299, srh-300, srh-301, srh-303, srh-304, srh-308, srh-44, srh-45, srh-46, srh-50, srh-51, srh-52, srh-55, srh-57, srh-59, srh-60, srh-69, srh-70, srh-71, srh-72, srh-73, srh-74, srh-75, srh-76, srh-77, srh-78, srh-79, srh-80, srh-82, srh-83, srh-87, srh-88, srh-99
srh-105, srh-111, srh-115, srh-123, srh-125, srh-127, srh-128, srh-129, srh-130, srh-131, srh-132, srh-133, srh-134, srh-135, srh-136, srh-137, srh-138, srh-139, srh-141, srh-142, srh-145, srh-147, srh-148, srh-149, srh-154, srh-159, srh-166, srh-167, srh-169, srh-170, srh-171, srh-172, srh-173, srh-174, srh-177, srh-178, srh-179, srh-180, srh-181, srh-182, srh-183, srh-184, srh-185, srh-186, srh-187, srh-190, srh-192, srh-193, srh-194, srh-195, srh-199, srh-200, srh-201, srh-203, srh-204, srh-206, srh-207, srh-208, srh-209, srh-210, srh-211, srh-212, srh-213, srh-214, srh-215, srh-216, srh-217, srh-218, srh-219, srh-220, srh-222, srh-223, srh-227, srh-229, srh-231, srh-233, srh-234, srh-235, srh-236, srh-237, srh-239, srh-24, srh-240, srh-241, srh-243, srh-244, srh-245, srh-246, srh-247, srh-248, srh-250, srh-251, srh-252, srh-255, srh-257, srh-258, srh-261, srh-264, srh-265, srh-266, srh-268, srh-269, srh-270, srh-271, srh-272, srh-274, srh-275, srh-276, srh-277, srh-278, srh-279, srh-281, srh-282, srh-283, srh-284, srh-286, srh-287, srh-288, srh-289, srh-290, srh-291, srh-292, srh-293, srh-295, srh-296, srh-297, srh-298, srh-299, srh-300, srh-301, srh-303, srh-304, srh-308, srh-39, srh-44, srh-45, srh-46, srh-47, srh-48, srh-49, srh-50, srh-51, srh-52, srh-55, srh-56, srh-57, srh-59, srh-60, srh-62, srh-67, srh-68, srh-69, srh-70, srh-71, srh-72, srh-73, srh-74, srh-75, srh-76, srh-77, srh-78, srh-79, srh-80, srh-82, srh-83, srh-87, srh-88, srh-92
srh-125, srh-127, srh-128, srh-129, srh-130, srh-131, srh-132, srh-133, srh-134, srh-135, srh-136, srh-137, srh-138, srh-139, srh-141, srh-142, srh-145, srh-147, srh-148, srh-149, srh-154, srh-159, srh-165, srh-166, srh-167, srh-169, srh-170, srh-171, srh-172, srh-173, srh-174, srh-177, srh-178, srh-179, srh-180, srh-181, srh-182, srh-183, srh-184, srh-185, srh-186, srh-187, srh-190, srh-192, srh-193, srh-194, srh-195, srh-199, srh-200, srh-201, srh-203, srh-204, srh-206, srh-207, srh-208, srh-209, srh-210, srh-211, srh-212, srh-213, srh-214, srh-215, srh-216, srh-217, srh-218, srh-219, srh-220, srh-222, srh-223, srh-227, srh-229, srh-231, srh-233, srh-234, srh-235, srh-236, srh-237, srh-239, srh-24, srh-240, srh-241, srh-243, srh-244, srh-245, srh-246, srh-247, srh-248, srh-250, srh-251, srh-252, srh-255, srh-257, srh-258, srh-261, srh-264, srh-265, srh-266, srh-268, srh-269, srh-270, srh-271, srh-272, srh-274, srh-275, srh-276, srh-277, srh-278, srh-279, srh-281, srh-282, srh-283, srh-284, srh-286, srh-287, srh-288, srh-289, srh-290, srh-291, srh-292, srh-293, srh-295, srh-296, srh-297, srh-298, srh-299, srh-300, srh-301, srh-303, srh-304, srh-308, srh-39, srh-44, srh-45, srh-46, srh-47, srh-48, srh-49, srh-50, srh-51, srh-52, srh-55, srh-57, srh-59, srh-60, srh-62, srh-67, srh-68, srh-69, srh-70, srh-71, srh-72, srh-73, srh-74, srh-75, srh-76, srh-77, srh-78, srh-79, srh-80, srh-82, srh-83, srh-87, srh-88, srh-92
srh-105, srh-115, srh-118, srh-125, srh-127, srh-128, srh-129, srh-130, srh-131, srh-132, srh-133, srh-134, srh-135, srh-136, srh-137, srh-138, srh-139, srh-140, srh-141, srh-142, srh-145, srh-147, srh-148, srh-149, srh-154, srh-159, srh-165, srh-166, srh-167, srh-169, srh-170, srh-171, srh-172, srh-173, srh-174, srh-177, srh-178, srh-179, srh-180, srh-181, srh-182, srh-183, srh-184, srh-185, srh-186, srh-187, srh-190, srh-192, srh-193, srh-194, srh-195, srh-199, srh-200, srh-201, srh-203, srh-204, srh-206, srh-207, srh-208, srh-209, srh-210, srh-211, srh-212, srh-213, srh-214, srh-215, srh-216, srh-217, srh-218, srh-219, srh-220, srh-222, srh-223, srh-227, srh-229, srh-231, srh-233, srh-234, srh-235, srh-236, srh-237, srh-239, srh-24, srh-240, srh-241, srh-243, srh-244, srh-245, srh-246, srh-247, srh-248, srh-250, srh-251, srh-252, srh-255, srh-257, srh-258, srh-261, srh-264, srh-265, srh-266, srh-268, srh-269, srh-270, srh-271, srh-272, srh-274, srh-275, srh-276, srh-277, srh-278, srh-279, srh-281, srh-282, srh-283, srh-284, srh-286, srh-287, srh-288, srh-289, srh-290, srh-291, srh-292, srh-293, srh-295, srh-296, srh-297, srh-298, srh-299, srh-300, srh-301, srh-303, srh-304, srh-308, srh-40, srh-44, srh-45, srh-46, srh-47, srh-48, srh-49, srh-50, srh-51, srh-52, srh-55, srh-57, srh-59, srh-60, srh-62, srh-67, srh-68, srh-69, srh-70, srh-71, srh-72, srh-73, srh-74, srh-75, srh-77, srh-78, srh-79, srh-80, srh-82, srh-83, srh-87, srh-88
srh-100, srh-105, srh-125, srh-127, srh-128, srh-129, srh-130, srh-131, srh-132, srh-133, srh-134, srh-135, srh-136, srh-137, srh-138, srh-139, srh-140, srh-141, srh-142, srh-145, srh-147, srh-148, srh-149, srh-154, srh-159, srh-165, srh-166, srh-167, srh-169, srh-170, srh-171, srh-172, srh-173, srh-174, srh-177, srh-178, srh-179, srh-180, srh-181, srh-182, srh-183, srh-184, srh-185, srh-186, srh-187, srh-190, srh-192, srh-193, srh-194, srh-195, srh-199, srh-200, srh-201, srh-203, srh-204, srh-206, srh-207, srh-208, srh-209, srh-210, srh-211, srh-212, srh-213, srh-214, srh-215, srh-216, srh-217, srh-218, srh-219, srh-220, srh-222, srh-223, srh-227, srh-229, srh-231, srh-233, srh-234, srh-235, srh-236, srh-237, srh-239, srh-240, srh-241, srh-243, srh-244, srh-245, srh-246, srh-247, srh-248, srh-250, srh-251, srh-252, srh-255, srh-257, srh-258, srh-261, srh-264, srh-265, srh-266, srh-268, srh-269, srh-270, srh-271, srh-272, srh-274, srh-275, srh-276, srh-277, srh-278, srh-279, srh-281, srh-282, srh-283, srh-284, srh-286, srh-287, srh-288, srh-289, srh-290, srh-291, srh-292, srh-293, srh-295, srh-296, srh-297, srh-298, srh-299, srh-300, srh-301, srh-303, srh-304, srh-308, srh-41, srh-44, srh-45, srh-46, srh-47, srh-55, srh-57, srh-59, srh-60, srh-62, srh-68, srh-69, srh-70, srh-71, srh-72, srh-73, srh-74, srh-75, srh-76, srh-77, srh-78, srh-79, srh-80, srh-82, srh-83, srh-87, srh-88, srh-95, srh-99
srh-105, srh-115, srh-125, srh-127, srh-128, srh-129, srh-130, srh-131, srh-132, srh-133, srh-134, srh-135, srh-136, srh-137, srh-138, srh-139, srh-140, srh-141, srh-142, srh-145, srh-147, srh-148, srh-149, srh-154, srh-159, srh-165, srh-166, srh-167, srh-169, srh-170, srh-171, srh-172, srh-173, srh-174, srh-177, srh-178, srh-179, srh-180, srh-181, srh-182, srh-183, srh-184, srh-185, srh-186, srh-187, srh-190, srh-192, srh-193, srh-194, srh-195, srh-199, srh-200, srh-201, srh-203, srh-204, srh-206, srh-207, srh-208, srh-209, srh-210, srh-211, srh-212, srh-213, srh-214, srh-215, srh-216, srh-217, srh-218, srh-219, srh-220, srh-222, srh-223, srh-227, srh-229, srh-231, srh-233, srh-234, srh-235, srh-236, srh-237, srh-239, srh-240, srh-241, srh-243, srh-244, srh-245, srh-246, srh-247, srh-248, srh-25, srh-250, srh-251, srh-252, srh-255, srh-257, srh-258, srh-261, srh-264, srh-265, srh-266, srh-268, srh-269, srh-270, srh-271, srh-272, srh-274, srh-275, srh-276, srh-277, srh-278, srh-279, srh-281, srh-282, srh-283, srh-284, srh-286, srh-287, srh-288, srh-289, srh-290, srh-291, srh-292, srh-293, srh-295, srh-296, srh-297, srh-298, srh-299, srh-300, srh-301, srh-303, srh-304, srh-308, srh-44, srh-45, srh-46, srh-47, srh-51, srh-52, srh-55, srh-57, srh-59, srh-60, srh-63, srh-69, srh-70, srh-71, srh-72, srh-73, srh-74, srh-75, srh-76, srh-77, srh-78, srh-79, srh-80, srh-82, srh-83, srh-87, srh-88, sri-1
srh-125, srh-127, srh-128, srh-129, srh-130, srh-131, srh-132, srh-133, srh-134, srh-135, srh-136, srh-137, srh-138, srh-139, srh-140, srh-141, srh-142, srh-145, srh-147, srh-148, srh-149, srh-154, srh-159, srh-166, srh-167, srh-169, srh-170, srh-171, srh-172, srh-173, srh-174, srh-177, srh-178, srh-179, srh-180, srh-181, srh-182, srh-183, srh-184, srh-185, srh-186, srh-187, srh-190, srh-192, srh-193, srh-194, srh-195, srh-199, srh-200, srh-201, srh-203, srh-204, srh-206, srh-207, srh-208, srh-209, srh-210, srh-211, srh-212, srh-213, srh-214, srh-215, srh-216, srh-217, srh-218, srh-219, srh-220, srh-222, srh-223, srh-227, srh-229, srh-231, srh-233, srh-234, srh-235, srh-236, srh-237, srh-239, srh-240, srh-241, srh-243, srh-244, srh-245, srh-246, srh-247, srh-248, srh-25, srh-250, srh-251, srh-252, srh-255, srh-257, srh-258, srh-261, srh-264, srh-265, srh-266, srh-268, srh-269, srh-270, srh-271, srh-272, srh-274, srh-275, srh-276, srh-277, srh-278, srh-279, srh-281, srh-282, srh-283, srh-284, srh-286, srh-287, srh-288, srh-289, srh-290, srh-291, srh-292, srh-293, srh-295, srh-296, srh-297, srh-298, srh-299, srh-300, srh-301, srh-303, srh-304, srh-308, srh-44, srh-45, srh-46, srh-47, srh-49, srh-50, srh-52, srh-55, srh-57, srh-59, srh-60, srh-67, srh-68, srh-69, srh-70, srh-71, srh-72, srh-73, srh-74, srh-75, srh-76, srh-77, srh-78, srh-79, srh-80, srh-83, srh-87, srh-88
srh-102, srh-105, srh-109, srh-125, srh-127, srh-128, srh-129, srh-130, srh-131, srh-132, srh-133, srh-134, srh-135, srh-136, srh-137, srh-138, srh-139, srh-141, srh-142, srh-145, srh-147, srh-148, srh-149, srh-154, srh-159, srh-166, srh-167, srh-169, srh-170, srh-171, srh-172, srh-173, srh-174, srh-177, srh-178, srh-179, srh-180, srh-181, srh-182, srh-183, srh-184, srh-185, srh-186, srh-187, srh-190, srh-192, srh-193, srh-194, srh-195, srh-199, srh-200, srh-201, srh-203, srh-204, srh-206, srh-207, srh-208, srh-209, srh-210, srh-211, srh-212, srh-213, srh-214, srh-215, srh-216, srh-217, srh-218, srh-219, srh-220, srh-222, srh-223, srh-227, srh-229, srh-231, srh-233, srh-234, srh-235, srh-236, srh-237, srh-239, srh-240, srh-241, srh-243, srh-244, srh-245, srh-246, srh-247, srh-248, srh-250, srh-251, srh-252, srh-255, srh-257, srh-258, srh-261, srh-264, srh-265, srh-266, srh-268, srh-269, srh-270, srh-271, srh-272, srh-274, srh-275, srh-276, srh-277, srh-278, srh-279, srh-281, srh-282, srh-283, srh-284, srh-286, srh-287, srh-288, srh-289, srh-290, srh-291, srh-292, srh-293, srh-295, srh-296, srh-297, srh-298, srh-299, srh-300, srh-301, srh-303, srh-304, srh-308, srh-44, srh-45, srh-46, srh-47, srh-49, srh-55, srh-57, srh-59, srh-60, srh-62, srh-68, srh-69, srh-70, srh-71, srh-73, srh-74, srh-75, srh-76, srh-77, srh-78, srh-79, srh-80, srh-82, srh-83, srh-87, srh-88
srh-125, srh-127, srh-128, srh-129, srh-130, srh-131, srh-132, srh-133, srh-134, srh-135, srh-136, srh-137, srh-138, srh-139, srh-141, srh-142, srh-145, srh-147, srh-148, srh-149, srh-154, srh-159, srh-165, srh-166, srh-167, srh-169, srh-170, srh-171, srh-172, srh-173, srh-174, srh-177, srh-178, srh-179, srh-180, srh-181, srh-182, srh-183, srh-184, srh-185, srh-186, srh-187, srh-190, srh-192, srh-193, srh-194, srh-195, srh-199, srh-200, srh-201, srh-203, srh-204, srh-206, srh-207, srh-208, srh-209, srh-210, srh-211, srh-212, srh-213, srh-214, srh-215, srh-216, srh-217, srh-218, srh-219, srh-220, srh-222, srh-223, srh-227, srh-229, srh-231, srh-233, srh-234, srh-235, srh-236, srh-237, srh-239, srh-24, srh-240, srh-241, srh-243, srh-244, srh-245, srh-246, srh-247, srh-248, srh-250, srh-251, srh-252, srh-255, srh-257, srh-258, srh-261, srh-264, srh-265, srh-266, srh-268, srh-269, srh-270, srh-271, srh-272, srh-274, srh-275, srh-276, srh-277, srh-278, srh-279, srh-281, srh-282, srh-283, srh-284, srh-286, srh-287, srh-288, srh-289, srh-290, srh-291, srh-292, srh-293, srh-295, srh-296, srh-297, srh-298, srh-299, srh-300, srh-301, srh-303, srh-304, srh-308, srh-41, srh-44, srh-45, srh-46, srh-47, srh-49, srh-50, srh-51, srh-52, srh-55, srh-57, srh-59, srh-60, srh-62, srh-67, srh-68, srh-69, srh-70, srh-71, srh-73, srh-74, srh-75, srh-76, srh-77, srh-78, srh-79, srh-80, srh-82, srh-83, srh-87, srh-88
srh-115, srh-116, srh-118, srh-125, srh-127, srh-128, srh-129, srh-130, srh-131, srh-132, srh-133, srh-134, srh-135, srh-136, srh-138, srh-139, srh-140, srh-141, srh-142, srh-145, srh-147, srh-148, srh-149, srh-154, srh-159, srh-166, srh-167, srh-169, srh-170, srh-171, srh-172, srh-173, srh-174, srh-177, srh-178, srh-179, srh-180, srh-181, srh-182, srh-183, srh-184, srh-185, srh-186, srh-187, srh-190, srh-192, srh-193, srh-194, srh-195, srh-199, srh-200, srh-201, srh-203, srh-204, srh-206, srh-207, srh-208, srh-209, srh-210, srh-211, srh-212, srh-213, srh-214, srh-215, srh-216, srh-217, srh-218, srh-219, srh-220, srh-222, srh-223, srh-227, srh-229, srh-231, srh-233, srh-234, srh-235, srh-236, srh-237, srh-239, srh-240, srh-241, srh-243, srh-244, srh-245, srh-246, srh-247, srh-248, srh-250, srh-251, srh-252, srh-255, srh-257, srh-258, srh-261, srh-264, srh-265, srh-266, srh-268, srh-269, srh-270, srh-271, srh-272, srh-274, srh-275, srh-276, srh-277, srh-278, srh-279, srh-281, srh-282, srh-283, srh-284, srh-286, srh-287, srh-288, srh-289, srh-290, srh-291, srh-292, srh-293, srh-295, srh-296, srh-297, srh-298, srh-299, srh-300, srh-301, srh-303, srh-304, srh-308, srh-44, srh-45, srh-52, srh-55, srh-59, srh-67, srh-68, srh-70, srh-71, srh-72, srh-73, srh-74, srh-75, srh-77, srh-78, srh-79, srh-80, srh-82, srh-83, srh-87, srh-88, srh-99
srh-125, srh-127, srh-128, srh-129, srh-130, srh-131, srh-132, srh-133, srh-134, srh-135, srh-136, srh-137, srh-139, srh-140, srh-141, srh-142, srh-145, srh-147, srh-148, srh-149, srh-154, srh-159, srh-166, srh-167, srh-169, srh-170, srh-171, srh-172, srh-173, srh-174, srh-177, srh-178, srh-179, srh-180, srh-181, srh-182, srh-183, srh-184, srh-185, srh-186, srh-187, srh-190, srh-192, srh-193, srh-194, srh-195, srh-199, srh-200, srh-201, srh-203, srh-204, srh-206, srh-207, srh-208, srh-209, srh-210, srh-211, srh-212, srh-213, srh-214, srh-215, srh-216, srh-217, srh-218, srh-219, srh-220, srh-222, srh-223, srh-227, srh-229, srh-231, srh-233, srh-234, srh-235, srh-236, srh-237, srh-239, srh-240, srh-241, srh-243, srh-244, srh-245, srh-246, srh-247, srh-248, srh-250, srh-251, srh-252, srh-255, srh-257, srh-258, srh-261, srh-264, srh-265, srh-266, srh-268, srh-269, srh-270, srh-271, srh-272, srh-274, srh-275, srh-276, srh-277, srh-278, srh-279, srh-281, srh-282, srh-283, srh-284, srh-286, srh-287, srh-288, srh-289, srh-290, srh-291, srh-292, srh-293, srh-295, srh-296, srh-297, srh-298, srh-299, srh-300, srh-301, srh-303, srh-304, srh-308, srh-39, srh-44, srh-45, srh-46, srh-47, srh-51, srh-57, srh-59, srh-60, srh-68, srh-71, srh-73, srh-74, srh-75, srh-76, srh-77, srh-78, srh-79, srh-80, srh-82, srh-87, srh-88, srh-92
srh-109, srh-125, srh-127, srh-128, srh-129, srh-130, srh-131, srh-132, srh-133, srh-134, srh-135, srh-136, srh-137, srh-138, srh-139, srh-140, srh-141, srh-142, srh-145, srh-147, srh-148, srh-149, srh-154, srh-159, srh-166, srh-167, srh-169, srh-170, srh-171, srh-172, srh-173, srh-174, srh-177, srh-178, srh-179, srh-180, srh-181, srh-182, srh-183, srh-184, srh-185, srh-186, srh-187, srh-190, srh-192, srh-193, srh-194, srh-195, srh-199, srh-200, srh-201, srh-203, srh-204, srh-206, srh-207, srh-208, srh-209, srh-210, srh-211, srh-212, srh-213, srh-214, srh-215, srh-216, srh-217, srh-218, srh-219, srh-220, srh-222, srh-223, srh-227, srh-229, srh-231, srh-233, srh-234, srh-235, srh-236, srh-237, srh-239, srh-240, srh-241, srh-243, srh-244, srh-245, srh-246, srh-247, srh-248, srh-250, srh-251, srh-252, srh-255, srh-257, srh-258, srh-261, srh-264, srh-265, srh-266, srh-268, srh-269, srh-270, srh-271, srh-272, srh-274, srh-275, srh-276, srh-277, srh-278, srh-279, srh-281, srh-282, srh-283, srh-284, srh-286, srh-287, srh-288, srh-289, srh-290, srh-291, srh-292, srh-293, srh-295, srh-296, srh-297, srh-298, srh-299, srh-300, srh-301, srh-303, srh-304, srh-308, srh-44, srh-45, srh-46, srh-47, srh-50, srh-55, srh-68, srh-69, srh-70, srh-71, srh-73, srh-74, srh-75, srh-76, srh-77, srh-78, srh-79, srh-80, srh-82, srh-87, srh-88
srh-125, srh-127, srh-128, srh-129, srh-130, srh-131, srh-132, srh-133, srh-134, srh-135, srh-137, srh-138, srh-139, srh-140, srh-141, srh-142, srh-145, srh-147, srh-148, srh-149, srh-154, srh-159, srh-166, srh-167, srh-169, srh-170, srh-171, srh-172, srh-173, srh-174, srh-178, srh-179, srh-180, srh-181, srh-182, srh-183, srh-184, srh-186, srh-187, srh-190, srh-192, srh-193, srh-194, srh-195, srh-199, srh-200, srh-201, srh-203, srh-204, srh-206, srh-207, srh-208, srh-209, srh-210, srh-211, srh-212, srh-213, srh-214, srh-215, srh-216, srh-217, srh-218, srh-219, srh-220, srh-222, srh-223, srh-227, srh-229, srh-231, srh-233, srh-234, srh-235, srh-236, srh-237, srh-239, srh-240, srh-241, srh-243, srh-244, srh-245, srh-246, srh-247, srh-248, srh-250, srh-251, srh-252, srh-255, srh-257, srh-258, srh-261, srh-264, srh-265, srh-266, srh-268, srh-269, srh-270, srh-271, srh-272, srh-274, srh-275, srh-276, srh-277, srh-278, srh-279, srh-281, srh-283, srh-284, srh-286, srh-287, srh-288, srh-289, srh-290, srh-291, srh-292, srh-293, srh-295, srh-296, srh-297, srh-298, srh-299, srh-300, srh-301, srh-303, srh-304, srh-308, srh-44, srh-45, srh-46, srh-47, srh-49, srh-52, srh-55, srh-57, srh-59, srh-60, srh-69, srh-70, srh-71, srh-73, srh-74, srh-75, srh-76, srh-77, srh-78, srh-79, srh-80, srh-82, srh-83, srh-87, srh-88
srh-100, srh-102, srh-104, srh-105, srh-109, srh-111, srh-112, srh-113, srh-115, srh-116, srh-118, srh-119, srh-120, srh-122, srh-123, srh-125, srh-127, srh-128, srh-129, srh-130, srh-131, srh-132, srh-133, srh-134, srh-135, srh-136, srh-137, srh-138, srh-139, srh-140, srh-141, srh-142, srh-145, srh-147, srh-148, srh-149, srh-154, srh-159, srh-165, srh-166, srh-167, srh-169, srh-170, srh-171, srh-172, srh-173, srh-174, srh-177, srh-178, srh-179, srh-180, srh-181, srh-182, srh-183, srh-184, srh-185, srh-186, srh-187, srh-190, srh-192, srh-193, srh-194, srh-195, srh-199, srh-200, srh-201, srh-203, srh-204, srh-206, srh-207, srh-208, srh-209, srh-210, srh-211, srh-212, srh-213, srh-214, srh-215, srh-216, srh-217, srh-218, srh-219, srh-220, srh-222, srh-223, srh-227, srh-229, srh-231, srh-233, srh-234, srh-235, srh-236, srh-237, srh-239, srh-24, srh-240, srh-241, srh-243, srh-244, srh-245, srh-246, srh-247, srh-248, srh-25, srh-250, srh-251, srh-252, srh-255, srh-257, srh-258, srh-261, srh-264, srh-265, srh-266, srh-268, srh-269, srh-270, srh-271, srh-272, srh-274, srh-275, srh-276, srh-277, srh-278, srh-279, srh-281, srh-282, srh-283, srh-284, srh-286, srh-287, srh-288, srh-289, srh-290, srh-291, srh-292, srh-293, srh-295, srh-296, srh-297, srh-298, srh-299, srh-300, srh-301, srh-303, srh-304, srh-308, srh-39, srh-40, srh-41, srh-42, srh-44, srh-45, srh-46, srh-47, srh-48, srh-49, srh-52, srh-55, srh-56, srh-57, srh-59, srh-60, srh-62, srh-63, srh-67, srh-68, srh-69, srh-70, srh-71, srh-72, srh-73, srh-74, srh-75, srh-76, srh-78, srh-79, srh-80, srh-82, srh-83, srh-87, srh-88, srh-89, srh-92, srh-95, srh-97, srh-99
srh-100, srh-102, srh-104, srh-105, srh-109, srh-111, srh-112, srh-113, srh-115, srh-116, srh-118, srh-119, srh-120, srh-122, srh-123, srh-125, srh-127, srh-128, srh-129, srh-130, srh-131, srh-132, srh-133, srh-134, srh-135, srh-136, srh-137, srh-138, srh-139, srh-140, srh-141, srh-142, srh-145, srh-147, srh-148, srh-149, srh-154, srh-159, srh-165, srh-166, srh-167, srh-169, srh-170, srh-171, srh-172, srh-173, srh-174, srh-177, srh-178, srh-179, srh-180, srh-181, srh-182, srh-183, srh-184, srh-185, srh-186, srh-187, srh-190, srh-192, srh-193, srh-194, srh-195, srh-199, srh-200, srh-201, srh-203, srh-204, srh-206, srh-207, srh-208, srh-209, srh-210, srh-211, srh-212, srh-213, srh-214, srh-215, srh-216, srh-217, srh-218, srh-219, srh-220, srh-222, srh-223, srh-227, srh-229, srh-231, srh-233, srh-234, srh-235, srh-236, srh-237, srh-239, srh-24, srh-240, srh-241, srh-243, srh-244, srh-245, srh-246, srh-247, srh-248, srh-25, srh-250, srh-251, srh-252, srh-255, srh-257, srh-258, srh-261, srh-264, srh-265, srh-266, srh-268, srh-269, srh-270, srh-271, srh-272, srh-274, srh-275, srh-276, srh-277, srh-278, srh-279, srh-281, srh-282, srh-283, srh-284, srh-286, srh-287, srh-288, srh-289, srh-290, srh-291, srh-292, srh-293, srh-295, srh-296, srh-297, srh-298, srh-299, srh-300, srh-301, srh-303, srh-304, srh-308, srh-39, srh-40, srh-41, srh-42, srh-44, srh-45, srh-46, srh-47, srh-48, srh-49, srh-50, srh-51, srh-52, srh-55, srh-56, srh-57, srh-59, srh-60, srh-61, srh-62, srh-63, srh-67, srh-68, srh-69, srh-70, srh-71, srh-72, srh-73, srh-74, srh-75, srh-76, srh-78, srh-79, srh-80, srh-82, srh-83, srh-87, srh-88, srh-89, srh-92, srh-95, srh-97, srh-99
srh-100, srh-102, srh-104, srh-105, srh-111, srh-112, srh-113, srh-115, srh-116, srh-118, srh-119, srh-120, srh-122, srh-123, srh-125, srh-127, srh-128, srh-129, srh-130, srh-131, srh-132, srh-133, srh-134, srh-135, srh-136, srh-137, srh-138, srh-139, srh-140, srh-141, srh-142, srh-145, srh-147, srh-148, srh-149, srh-154, srh-159, srh-165, srh-166, srh-167, srh-169, srh-170, srh-171, srh-172, srh-173, srh-174, srh-177, srh-178, srh-179, srh-180, srh-181, srh-182, srh-183, srh-184, srh-185, srh-186, srh-187, srh-190, srh-192, srh-193, srh-194, srh-195, srh-199, srh-200, srh-201, srh-203, srh-204, srh-206, srh-207, srh-208, srh-209, srh-210, srh-211, srh-212, srh-213, srh-214, srh-215, srh-216, srh-217, srh-218, srh-219, srh-220, srh-222, srh-223, srh-227, srh-229, srh-231, srh-233, srh-234, srh-235, srh-236, srh-237, srh-239, srh-24, srh-240, srh-241, srh-243, srh-244, srh-245, srh-246, srh-247, srh-248, srh-25, srh-250, srh-251, srh-252, srh-255, srh-257, srh-258, srh-261, srh-264, srh-265, srh-266, srh-268, srh-269, srh-270, srh-271, srh-272, srh-274, srh-275, srh-276, srh-277, srh-278, srh-279, srh-281, srh-282, srh-283, srh-284, srh-286, srh-287, srh-288, srh-289, srh-290, srh-291, srh-292, srh-293, srh-295, srh-296, srh-297, srh-298, srh-299, srh-300, srh-301, srh-303, srh-304, srh-308, srh-39, srh-40, srh-41, srh-42, srh-44, srh-45, srh-46, srh-47, srh-48, srh-49, srh-50, srh-51, srh-52, srh-55, srh-56, srh-57, srh-59, srh-60, srh-62, srh-63, srh-67, srh-68, srh-69, srh-70, srh-71, srh-72, srh-73, srh-74, srh-75, srh-76, srh-78, srh-79, srh-80, srh-82, srh-83, srh-87, srh-88, srh-92, srh-95, srh-97, srh-99
srh-102, srh-104, srh-105, srh-109, srh-111, srh-112, srh-113, srh-115, srh-116, srh-118, srh-119, srh-120, srh-122, srh-123, srh-125, srh-127, srh-128, srh-129, srh-130, srh-131, srh-132, srh-133, srh-134, srh-135, srh-136, srh-137, srh-138, srh-139, srh-140, srh-141, srh-142, srh-145, srh-147, srh-148, srh-149, srh-154, srh-159, srh-165, srh-166, srh-167, srh-169, srh-170, srh-171, srh-172, srh-173, srh-174, srh-177, srh-178, srh-179, srh-180, srh-181, srh-182, srh-183, srh-184, srh-185, srh-186, srh-187, srh-190, srh-192, srh-193, srh-194, srh-195, srh-199, srh-200, srh-201, srh-203, srh-204, srh-206, srh-207, srh-208, srh-209, srh-210, srh-211, srh-212, srh-213, srh-214, srh-215, srh-216, srh-217, srh-218, srh-219, srh-220, srh-222, srh-223, srh-227, srh-229, srh-231, srh-233, srh-234, srh-235, srh-236, srh-237, srh-239, srh-24, srh-240, srh-241, srh-243, srh-244, srh-245, srh-246, srh-247, srh-248, srh-250, srh-251, srh-252, srh-255, srh-257, srh-258, srh-261, srh-264, srh-265, srh-266, srh-268, srh-269, srh-270, srh-271, srh-272, srh-274, srh-275, srh-276, srh-277, srh-278, srh-279, srh-281, srh-282, srh-283, srh-284, srh-286, srh-287, srh-288, srh-289, srh-290, srh-291, srh-292, srh-293, srh-295, srh-296, srh-297, srh-298, srh-299, srh-300, srh-301, srh-303, srh-304, srh-308, srh-39, srh-40, srh-41, srh-42, srh-44, srh-45, srh-46, srh-47, srh-48, srh-49, srh-51, srh-52, srh-55, srh-56, srh-57, srh-59, srh-60, srh-61, srh-62, srh-63, srh-67, srh-68, srh-69, srh-70, srh-71, srh-72, srh-73, srh-74, srh-75, srh-76, srh-78, srh-79, srh-80, srh-82, srh-83, srh-87, srh-88, srh-89, srh-92, srh-95, srh-97, srh-99
srh-100, srh-102, srh-104, srh-105, srh-109, srh-111, srh-112, srh-113, srh-115, srh-118, srh-119, srh-120, srh-122, srh-123, srh-125, srh-127, srh-128, srh-129, srh-130, srh-131, srh-132, srh-133, srh-134, srh-135, srh-136, srh-137, srh-138, srh-139, srh-140, srh-141, srh-142, srh-145, srh-147, srh-148, srh-149, srh-154, srh-159, srh-165, srh-166, srh-167, srh-169, srh-170, srh-171, srh-172, srh-173, srh-174, srh-177, srh-178, srh-179, srh-180, srh-181, srh-182, srh-183, srh-184, srh-185, srh-186, srh-187, srh-190, srh-192, srh-193, srh-194, srh-195, srh-199, srh-200, srh-201, srh-203, srh-204, srh-206, srh-207, srh-208, srh-209, srh-210, srh-211, srh-212, srh-213, srh-214, srh-215, srh-216, srh-217, srh-218, srh-219, srh-220, srh-222, srh-223, srh-227, srh-229, srh-231, srh-233, srh-234, srh-235, srh-236, srh-237, srh-239, srh-24, srh-240, srh-241, srh-243, srh-244, srh-245, srh-246, srh-247, srh-248, srh-250, srh-251, srh-252, srh-255, srh-257, srh-258, srh-261, srh-264, srh-265, srh-266, srh-268, srh-269, srh-270, srh-271, srh-272, srh-274, srh-275, srh-276, srh-277, srh-278, srh-279, srh-281, srh-282, srh-283, srh-284, srh-286, srh-287, srh-288, srh-289, srh-290, srh-291, srh-292, srh-293, srh-295, srh-296, srh-297, srh-298, srh-299, srh-300, srh-301, srh-303, srh-304, srh-308, srh-39, srh-40, srh-41, srh-42, srh-44, srh-45, srh-46, srh-47, srh-48, srh-49, srh-50, srh-51, srh-52, srh-55, srh-56, srh-57, srh-59, srh-60, srh-61, srh-62, srh-63, srh-67, srh-68, srh-69, srh-70, srh-71, srh-72, srh-73, srh-74, srh-75, srh-76, srh-78, srh-79, srh-80, srh-82, srh-83, srh-87, srh-88, srh-92, srh-95, srh-97, srh-99
srh-100, srh-102, srh-104, srh-105, srh-109, srh-111, srh-112, srh-113, srh-115, srh-116, srh-118, srh-119, srh-122, srh-123, srh-125, srh-127, srh-128, srh-129, srh-130, srh-131, srh-132, srh-133, srh-134, srh-135, srh-136, srh-137, srh-138, srh-139, srh-140, srh-141, srh-142, srh-145, srh-147, srh-148, srh-149, srh-154, srh-159, srh-165, srh-166, srh-167, srh-169, srh-170, srh-171, srh-172, srh-173, srh-174, srh-177, srh-178, srh-179, srh-180, srh-181, srh-182, srh-183, srh-184, srh-185, srh-186, srh-187, srh-190, srh-192, srh-193, srh-194, srh-195, srh-199, srh-200, srh-201, srh-203, srh-204, srh-206, srh-207, srh-208, srh-209, srh-210, srh-211, srh-212, srh-213, srh-214, srh-215, srh-216, srh-217, srh-218, srh-219, srh-220, srh-222, srh-223, srh-227, srh-229, srh-231, srh-233, srh-234, srh-235, srh-236, srh-237, srh-239, srh-24, srh-240, srh-241, srh-243, srh-244, srh-245, srh-246, srh-247, srh-248, srh-25, srh-250, srh-251, srh-252, srh-255, srh-257, srh-258, srh-261, srh-264, srh-265, srh-266, srh-268, srh-269, srh-270, srh-271, srh-272, srh-274, srh-275, srh-276, srh-277, srh-278, srh-279, srh-281, srh-282, srh-283, srh-284, srh-286, srh-287, srh-289, srh-290, srh-291, srh-292, srh-293, srh-295, srh-296, srh-297, srh-298, srh-299, srh-300, srh-301, srh-303, srh-304, srh-308, srh-39, srh-40, srh-41, srh-42, srh-44, srh-45, srh-46, srh-47, srh-48, srh-49, srh-52, srh-55, srh-56, srh-57, srh-59, srh-60, srh-61, srh-62, srh-63, srh-67, srh-68, srh-69, srh-70, srh-71, srh-72, srh-73, srh-74, srh-75, srh-76, srh-78, srh-79, srh-80, srh-82, srh-83, srh-87, srh-88, srh-89, srh-95, srh-97, srh-99
srh-100, srh-102, srh-104, srh-105, srh-109, srh-111, srh-112, srh-113, srh-115, srh-118, srh-119, srh-120, srh-122, srh-123, srh-125, srh-127, srh-128, srh-129, srh-130, srh-131, srh-132, srh-133, srh-134, srh-135, srh-136, srh-137, srh-138, srh-139, srh-140, srh-141, srh-142, srh-145, srh-147, srh-148, srh-149, srh-154, srh-159, srh-165, srh-166, srh-167, srh-169, srh-170, srh-171, srh-172, srh-173, srh-174, srh-177, srh-178, srh-179, srh-180, srh-181, srh-182, srh-183, srh-184, srh-185, srh-186, srh-187, srh-190, srh-192, srh-193, srh-194, srh-195, srh-199, srh-200, srh-201, srh-203, srh-204, srh-206, srh-207, srh-208, srh-209, srh-210, srh-211, srh-212, srh-213, srh-214, srh-215, srh-216, srh-217, srh-218, srh-219, srh-220, srh-222, srh-223, srh-227, srh-229, srh-231, srh-233, srh-234, srh-235, srh-236, srh-237, srh-239, srh-24, srh-240, srh-241, srh-243, srh-244, srh-245, srh-246, srh-247, srh-248, srh-250, srh-251, srh-252, srh-255, srh-257, srh-258, srh-261, srh-264, srh-265, srh-266, srh-268, srh-269, srh-270, srh-271, srh-272, srh-274, srh-275, srh-276, srh-277, srh-278, srh-279, srh-281, srh-282, srh-283, srh-284, srh-286, srh-287, srh-289, srh-290, srh-291, srh-292, srh-293, srh-295, srh-296, srh-297, srh-298, srh-299, srh-300, srh-301, srh-303, srh-304, srh-308, srh-39, srh-40, srh-41, srh-42, srh-44, srh-45, srh-46, srh-47, srh-48, srh-49, srh-50, srh-52, srh-55, srh-57, srh-59, srh-60, srh-62, srh-63, srh-67, srh-68, srh-69, srh-70, srh-71, srh-72, srh-73, srh-74, srh-75, srh-76, srh-78, srh-79, srh-80, srh-82, srh-83, srh-87, srh-88, srh-92, srh-95, srh-97, srh-99
srh-100, srh-102, srh-104, srh-105, srh-109, srh-111, srh-112, srh-113, srh-115, srh-116, srh-118, srh-119, srh-120, srh-122, srh-123, srh-125, srh-127, srh-128, srh-129, srh-130, srh-131, srh-132, srh-133, srh-134, srh-135, srh-136, srh-137, srh-138, srh-139, srh-140, srh-141, srh-142, srh-145, srh-147, srh-148, srh-149, srh-154, srh-159, srh-165, srh-166, srh-167, srh-169, srh-170, srh-171, srh-172, srh-173, srh-174, srh-177, srh-178, srh-179, srh-180, srh-181, srh-182, srh-183, srh-184, srh-185, srh-186, srh-187, srh-190, srh-192, srh-193, srh-194, srh-195, srh-199, srh-200, srh-201, srh-203, srh-204, srh-206, srh-207, srh-208, srh-209, srh-210, srh-211, srh-212, srh-213, srh-214, srh-215, srh-216, srh-217, srh-218, srh-219, srh-220, srh-222, srh-223, srh-227, srh-229, srh-231, srh-233, srh-234, srh-235, srh-236, srh-237, srh-239, srh-24, srh-240, srh-241, srh-243, srh-244, srh-245, srh-246, srh-247, srh-248, srh-250, srh-251, srh-252, srh-255, srh-257, srh-258, srh-261, srh-264, srh-265, srh-266, srh-268, srh-269, srh-270, srh-271, srh-272, srh-274, srh-275, srh-276, srh-277, srh-278, srh-279, srh-281, srh-282, srh-283, srh-284, srh-286, srh-287, srh-288, srh-289, srh-290, srh-291, srh-292, srh-293, srh-295, srh-296, srh-297, srh-298, srh-299, srh-300, srh-301, srh-303, srh-304, srh-308, srh-39, srh-40, srh-41, srh-42, srh-44, srh-45, srh-46, srh-47, srh-48, srh-52, srh-55, srh-56, srh-57, srh-59, srh-60, srh-61, srh-62, srh-63, srh-67, srh-68, srh-69, srh-70, srh-71, srh-72, srh-73, srh-74, srh-75, srh-76, srh-78, srh-79, srh-80, srh-82, srh-83, srh-87, srh-88, srh-92, srh-95, srh-97, srh-99
srh-100, srh-102, srh-104, srh-105, srh-109, srh-111, srh-112, srh-113, srh-115, srh-116, srh-118, srh-119, srh-120, srh-122, srh-123, srh-125, srh-127, srh-128, srh-129, srh-130, srh-131, srh-132, srh-133, srh-134, srh-135, srh-136, srh-137, srh-138, srh-139, srh-140, srh-141, srh-142, srh-145, srh-147, srh-148, srh-149, srh-154, srh-159, srh-165, srh-166, srh-167, srh-169, srh-170, srh-171, srh-172, srh-173, srh-174, srh-177, srh-178, srh-179, srh-180, srh-181, srh-182, srh-183, srh-184, srh-185, srh-186, srh-187, srh-190, srh-192, srh-193, srh-194, srh-195, srh-199, srh-200, srh-201, srh-203, srh-204, srh-206, srh-207, srh-208, srh-209, srh-210, srh-211, srh-212, srh-213, srh-214, srh-215, srh-216, srh-217, srh-218, srh-219, srh-220, srh-222, srh-223, srh-227, srh-229, srh-231, srh-233, srh-234, srh-235, srh-236, srh-237, srh-239, srh-24, srh-240, srh-241, srh-243, srh-244, srh-245, srh-246, srh-247, srh-248, srh-25, srh-250, srh-251, srh-252, srh-255, srh-257, srh-258, srh-261, srh-264, srh-265, srh-266, srh-268, srh-269, srh-270, srh-271, srh-272, srh-274, srh-275, srh-276, srh-277, srh-278, srh-279, srh-281, srh-282, srh-283, srh-284, srh-286, srh-287, srh-288, srh-289, srh-290, srh-291, srh-292, srh-293, srh-295, srh-296, srh-297, srh-298, srh-299, srh-300, srh-301, srh-303, srh-304, srh-308, srh-39, srh-40, srh-41, srh-42, srh-44, srh-45, srh-46, srh-47, srh-48, srh-50, srh-52, srh-55, srh-56, srh-57, srh-59, srh-60, srh-61, srh-62, srh-63, srh-67, srh-68, srh-69, srh-70, srh-71, srh-72, srh-73, srh-74, srh-75, srh-76, srh-78, srh-79, srh-80, srh-82, srh-83, srh-87, srh-88, srh-89, srh-92, srh-95, srh-97, srh-99
srh-100, srh-102, srh-104, srh-105, srh-109, srh-111, srh-112, srh-113, srh-115, srh-116, srh-118, srh-119, srh-120, srh-122, srh-123, srh-125, srh-127, srh-128, srh-129, srh-130, srh-131, srh-132, srh-133, srh-134, srh-135, srh-136, srh-137, srh-138, srh-139, srh-140, srh-141, srh-142, srh-145, srh-147, srh-148, srh-149, srh-154, srh-159, srh-165, srh-166, srh-167, srh-169, srh-170, srh-171, srh-172, srh-173, srh-174, srh-177, srh-178, srh-179, srh-180, srh-181, srh-182, srh-183, srh-184, srh-185, srh-186, srh-187, srh-190, srh-192, srh-193, srh-194, srh-195, srh-199, srh-200, srh-201, srh-203, srh-204, srh-206, srh-207, srh-208, srh-209, srh-210, srh-211, srh-212, srh-213, srh-214, srh-215, srh-216, srh-217, srh-218, srh-219, srh-220, srh-222, srh-223, srh-227, srh-229, srh-231, srh-233, srh-234, srh-235, srh-236, srh-237, srh-239, srh-24, srh-240, srh-241, srh-243, srh-244, srh-245, srh-246, srh-247, srh-248, srh-250, srh-252, srh-255, srh-257, srh-258, srh-261, srh-264, srh-265, srh-266, srh-268, srh-269, srh-270, srh-271, srh-272, srh-274, srh-275, srh-276, srh-277, srh-278, srh-279, srh-281, srh-282, srh-283, srh-284, srh-286, srh-287, srh-289, srh-290, srh-291, srh-292, srh-293, srh-295, srh-296, srh-297, srh-298, srh-299, srh-300, srh-301, srh-303, srh-304, srh-308, srh-39, srh-40, srh-41, srh-42, srh-44, srh-45, srh-46, srh-47, srh-48, srh-49, srh-50, srh-52, srh-55, srh-56, srh-57, srh-59, srh-60, srh-62, srh-63, srh-67, srh-68, srh-69, srh-70, srh-71, srh-72, srh-73, srh-74, srh-75, srh-76, srh-78, srh-79, srh-80, srh-82, srh-83, srh-87, srh-88, srh-89, srh-92, srh-95, srh-97, srh-99
srh-102, srh-104, srh-105, srh-109, srh-111, srh-112, srh-113, srh-115, srh-116, srh-118, srh-119, srh-120, srh-122, srh-123, srh-125, srh-127, srh-128, srh-129, srh-130, srh-131, srh-132, srh-133, srh-134, srh-135, srh-136, srh-137, srh-138, srh-139, srh-140, srh-141, srh-142, srh-145, srh-147, srh-148, srh-149, srh-154, srh-159, srh-165, srh-166, srh-167, srh-169, srh-170, srh-171, srh-172, srh-173, srh-174, srh-177, srh-178, srh-179, srh-180, srh-181, srh-182, srh-183, srh-184, srh-185, srh-186, srh-187, srh-190, srh-192, srh-193, srh-194, srh-195, srh-199, srh-200, srh-201, srh-203, srh-204, srh-206, srh-207, srh-208, srh-209, srh-210, srh-211, srh-212, srh-213, srh-214, srh-215, srh-216, srh-217, srh-218, srh-219, srh-220, srh-222, srh-223, srh-227, srh-229, srh-231, srh-233, srh-234, srh-235, srh-236, srh-237, srh-239, srh-24, srh-240, srh-241, srh-243, srh-244, srh-245, srh-246, srh-247, srh-248, srh-250, srh-251, srh-252, srh-255, srh-257, srh-258, srh-261, srh-264, srh-265, srh-266, srh-268, srh-269, srh-270, srh-271, srh-272, srh-274, srh-275, srh-276, srh-277, srh-278, srh-279, srh-281, srh-282, srh-283, srh-284, srh-286, srh-287, srh-288, srh-289, srh-290, srh-291, srh-292, srh-293, srh-295, srh-296, srh-297, srh-298, srh-299, srh-300, srh-301, srh-303, srh-304, srh-308, srh-39, srh-40, srh-41, srh-42, srh-44, srh-45, srh-46, srh-47, srh-48, srh-49, srh-52, srh-55, srh-56, srh-57, srh-59, srh-60, srh-62, srh-63, srh-67, srh-68, srh-69, srh-70, srh-71, srh-72, srh-73, srh-74, srh-75, srh-76, srh-78, srh-79, srh-80, srh-82, srh-83, srh-87, srh-88, srh-89, srh-92, srh-95, srh-97
srh-100, srh-102, srh-104, srh-105, srh-109, srh-111, srh-112, srh-113, srh-115, srh-116, srh-118, srh-119, srh-120, srh-122, srh-123, srh-125, srh-127, srh-128, srh-129, srh-130, srh-131, srh-132, srh-133, srh-134, srh-135, srh-136, srh-137, srh-138, srh-139, srh-140, srh-141, srh-142, srh-145, srh-147, srh-148, srh-149, srh-154, srh-159, srh-165, srh-166, srh-167, srh-169, srh-170, srh-171, srh-172, srh-173, srh-174, srh-177, srh-178, srh-179, srh-180, srh-181, srh-182, srh-183, srh-184, srh-185, srh-186, srh-187, srh-190, srh-192, srh-193, srh-194, srh-195, srh-199, srh-200, srh-201, srh-203, srh-204, srh-206, srh-207, srh-208, srh-209, srh-210, srh-211, srh-212, srh-213, srh-214, srh-215, srh-216, srh-217, srh-218, srh-219, srh-220, srh-222, srh-223, srh-227, srh-229, srh-231, srh-233, srh-234, srh-235, srh-236, srh-237, srh-239, srh-24, srh-240, srh-241, srh-243, srh-244, srh-245, srh-246, srh-247, srh-248, srh-250, srh-251, srh-252, srh-255, srh-257, srh-258, srh-261, srh-264, srh-265, srh-266, srh-268, srh-269, srh-270, srh-271, srh-272, srh-274, srh-275, srh-276, srh-277, srh-278, srh-279, srh-281, srh-282, srh-283, srh-284, srh-286, srh-287, srh-289, srh-290, srh-291, srh-292, srh-293, srh-295, srh-296, srh-297, srh-298, srh-299, srh-300, srh-301, srh-303, srh-304, srh-308, srh-39, srh-40, srh-41, srh-42, srh-44, srh-45, srh-46, srh-47, srh-48, srh-50, srh-51, srh-52, srh-55, srh-57, srh-59, srh-60, srh-62, srh-63, srh-67, srh-68, srh-69, srh-70, srh-71, srh-72, srh-73, srh-74, srh-75, srh-76, srh-78, srh-79, srh-80, srh-82, srh-83, srh-87, srh-88, srh-89, srh-92, srh-95, srh-97, srh-99
srh-100, srh-102, srh-104, srh-105, srh-111, srh-112, srh-113, srh-118, srh-119, srh-120, srh-122, srh-123, srh-125, srh-127, srh-128, srh-129, srh-130, srh-131, srh-132, srh-133, srh-134, srh-135, srh-136, srh-137, srh-138, srh-139, srh-140, srh-141, srh-142, srh-145, srh-147, srh-148, srh-149, srh-154, srh-159, srh-165, srh-166, srh-167, srh-169, srh-170, srh-171, srh-172, srh-173, srh-174, srh-177, srh-178, srh-179, srh-180, srh-181, srh-182, srh-183, srh-184, srh-185, srh-186, srh-187, srh-190, srh-192, srh-193, srh-194, srh-195, srh-199, srh-200, srh-201, srh-203, srh-204, srh-206, srh-207, srh-208, srh-209, srh-210, srh-211, srh-212, srh-213, srh-214, srh-215, srh-216, srh-217, srh-218, srh-219, srh-220, srh-222, srh-223, srh-227, srh-229, srh-231, srh-233, srh-234, srh-235, srh-236, srh-237, srh-239, srh-240, srh-241, srh-243, srh-244, srh-245, srh-246, srh-247, srh-248, srh-250, srh-251, srh-252, srh-255, srh-257, srh-258, srh-261, srh-264, srh-265, srh-266, srh-268, srh-269, srh-270, srh-271, srh-272, srh-274, srh-275, srh-276, srh-277, srh-278, srh-279, srh-281, srh-282, srh-283, srh-284, srh-286, srh-287, srh-288, srh-289, srh-290, srh-291, srh-292, srh-293, srh-295, srh-296, srh-297, srh-298, srh-299, srh-300, srh-301, srh-303, srh-304, srh-308, srh-39, srh-40, srh-41, srh-42, srh-44, srh-45, srh-46, srh-47, srh-48, srh-50, srh-52, srh-55, srh-57, srh-59, srh-60, srh-61, srh-62, srh-63, srh-67, srh-68, srh-69, srh-70, srh-71, srh-72, srh-73, srh-74, srh-75, srh-76, srh-78, srh-79, srh-80, srh-82, srh-83, srh-87, srh-88, srh-92, srh-95, srh-97, srh-99
srh-102, srh-104, srh-105, srh-111, srh-112, srh-113, srh-115, srh-116, srh-118, srh-119, srh-120, srh-122, srh-125, srh-127, srh-128, srh-129, srh-130, srh-131, srh-132, srh-133, srh-134, srh-135, srh-136, srh-137, srh-138, srh-139, srh-140, srh-141, srh-142, srh-145, srh-147, srh-148, srh-149, srh-154, srh-159, srh-165, srh-166, srh-167, srh-169, srh-170, srh-171, srh-172, srh-173, srh-174, srh-177, srh-178, srh-179, srh-180, srh-181, srh-182, srh-183, srh-184, srh-185, srh-186, srh-187, srh-190, srh-192, srh-193, srh-194, srh-195, srh-199, srh-200, srh-201, srh-203, srh-204, srh-206, srh-207, srh-208, srh-209, srh-210, srh-211, srh-212, srh-213, srh-214, srh-215, srh-216, srh-217, srh-218, srh-219, srh-220, srh-222, srh-223, srh-227, srh-229, srh-231, srh-233, srh-234, srh-235, srh-236, srh-237, srh-239, srh-24, srh-240, srh-241, srh-243, srh-244, srh-245, srh-246, srh-247, srh-248, srh-25, srh-250, srh-251, srh-252, srh-255, srh-257, srh-258, srh-261, srh-264, srh-265, srh-266, srh-268, srh-269, srh-270, srh-271, srh-272, srh-274, srh-275, srh-276, srh-277, srh-278, srh-279, srh-281, srh-282, srh-283, srh-284, srh-286, srh-287, srh-288, srh-289, srh-290, srh-291, srh-292, srh-293, srh-295, srh-296, srh-297, srh-298, srh-299, srh-300, srh-301, srh-303, srh-304, srh-308, srh-39, srh-40, srh-41, srh-42, srh-44, srh-45, srh-46, srh-47, srh-48, srh-50, srh-51, srh-52, srh-55, srh-56, srh-57, srh-59, srh-60, srh-62, srh-63, srh-69, srh-70, srh-71, srh-72, srh-73, srh-74, srh-75, srh-76, srh-78, srh-79, srh-80, srh-82, srh-83, srh-87, srh-88, srh-92, srh-95, srh-97, srh-99, sri-1, sri-2
srh-100, srh-102, srh-105, srh-113, srh-115, srh-116, srh-118, srh-119, srh-122, srh-123, srh-125, srh-127, srh-128, srh-129, srh-130, srh-131, srh-132, srh-133, srh-134, srh-135, srh-136, srh-137, srh-138, srh-139, srh-140, srh-141, srh-142, srh-145, srh-147, srh-148, srh-149, srh-154, srh-159, srh-165, srh-166, srh-167, srh-169, srh-170, srh-171, srh-172, srh-173, srh-174, srh-177, srh-178, srh-179, srh-180, srh-181, srh-182, srh-183, srh-184, srh-185, srh-186, srh-187, srh-190, srh-192, srh-193, srh-194, srh-195, srh-199, srh-200, srh-201, srh-203, srh-204, srh-206, srh-207, srh-208, srh-209, srh-210, srh-211, srh-212, srh-213, srh-214, srh-215, srh-216, srh-217, srh-218, srh-219, srh-220, srh-222, srh-223, srh-227, srh-229, srh-231, srh-233, srh-234, srh-235, srh-236, srh-237, srh-239, srh-24, srh-240, srh-241, srh-243, srh-244, srh-245, srh-246, srh-247, srh-248, srh-250, srh-251, srh-252, srh-255, srh-257, srh-258, srh-261, srh-264, srh-265, srh-266, srh-268, srh-269, srh-270, srh-271, srh-272, srh-274, srh-275, srh-276, srh-277, srh-278, srh-279, srh-281, srh-282, srh-283, srh-284, srh-286, srh-287, srh-288, srh-289, srh-290, srh-291, srh-292, srh-293, srh-295, srh-296, srh-297, srh-298, srh-299, srh-300, srh-301, srh-303, srh-304, srh-308, srh-39, srh-40, srh-41, srh-42, srh-44, srh-45, srh-46, srh-47, srh-48, srh-50, srh-51, srh-52, srh-55, srh-56, srh-57, srh-59, srh-60, srh-67, srh-68, srh-69, srh-70, srh-71, srh-72, srh-73, srh-74, srh-75, srh-76, srh-78, srh-79, srh-80, srh-82, srh-83, srh-87, srh-88, srh-92, srh-95, srh-97, srh-99
srh-100, srh-102, srh-104, srh-105, srh-109, srh-111, srh-112, srh-113, srh-115, srh-116, srh-118, srh-119, srh-120, srh-122, srh-123, srh-125, srh-127, srh-128, srh-129, srh-130, srh-131, srh-132, srh-133, srh-134, srh-135, srh-136, srh-137, srh-138, srh-139, srh-140, srh-141, srh-142, srh-145, srh-147, srh-148, srh-149, srh-154, srh-159, srh-165, srh-166, srh-167, srh-169, srh-170, srh-171, srh-172, srh-173, srh-174, srh-177, srh-178, srh-179, srh-180, srh-181, srh-182, srh-183, srh-184, srh-185, srh-186, srh-187, srh-190, srh-192, srh-193, srh-194, srh-195, srh-199, srh-200, srh-201, srh-203, srh-204, srh-206, srh-207, srh-208, srh-209, srh-210, srh-211, srh-212, srh-213, srh-214, srh-215, srh-216, srh-217, srh-218, srh-219, srh-220, srh-222, srh-223, srh-227, srh-229, srh-231, srh-233, srh-234, srh-235, srh-236, srh-237, srh-239, srh-24, srh-240, srh-241, srh-243, srh-244, srh-245, srh-246, srh-247, srh-248, srh-25, srh-250, srh-251, srh-252, srh-255, srh-257, srh-258, srh-261, srh-264, srh-265, srh-266, srh-268, srh-269, srh-270, srh-271, srh-272, srh-274, srh-275, srh-276, srh-277, srh-278, srh-279, srh-281, srh-283, srh-284, srh-286, srh-287, srh-289, srh-290, srh-291, srh-292, srh-293, srh-295, srh-296, srh-297, srh-298, srh-299, srh-301, srh-304, srh-308, srh-39, srh-40, srh-41, srh-42, srh-44, srh-45, srh-46, srh-47, srh-49, srh-50, srh-52, srh-55, srh-56, srh-57, srh-59, srh-60, srh-61, srh-62, srh-67, srh-68, srh-69, srh-70, srh-71, srh-72, srh-73, srh-74, srh-75, srh-76, srh-78, srh-79, srh-80, srh-82, srh-83, srh-87, srh-88, srh-89, srh-92, srh-95, srh-97, srh-99
srh-104, srh-105, srh-109, srh-111, srh-112, srh-113, srh-115, srh-116, srh-118, srh-119, srh-120, srh-122, srh-123, srh-125, srh-127, srh-128, srh-129, srh-130, srh-131, srh-132, srh-133, srh-134, srh-135, srh-136, srh-137, srh-138, srh-139, srh-140, srh-141, srh-142, srh-145, srh-147, srh-148, srh-149, srh-154, srh-159, srh-165, srh-166, srh-167, srh-169, srh-170, srh-171, srh-172, srh-173, srh-174, srh-177, srh-178, srh-179, srh-180, srh-181, srh-182, srh-183, srh-184, srh-185, srh-186, srh-187, srh-190, srh-192, srh-193, srh-194, srh-195, srh-199, srh-200, srh-201, srh-203, srh-204, srh-206, srh-207, srh-208, srh-209, srh-210, srh-211, srh-212, srh-213, srh-214, srh-215, srh-216, srh-217, srh-218, srh-219, srh-220, srh-222, srh-223, srh-227, srh-229, srh-231, srh-233, srh-234, srh-235, srh-236, srh-237, srh-239, srh-24, srh-240, srh-241, srh-243, srh-244, srh-245, srh-246, srh-247, srh-248, srh-25, srh-250, srh-251, srh-252, srh-255, srh-257, srh-258, srh-261, srh-264, srh-265, srh-266, srh-268, srh-269, srh-270, srh-271, srh-272, srh-274, srh-275, srh-276, srh-277, srh-278, srh-279, srh-281, srh-282, srh-283, srh-284, srh-286, srh-287, srh-289, srh-290, srh-291, srh-292, srh-293, srh-295, srh-296, srh-297, srh-298, srh-299, srh-300, srh-301, srh-303, srh-304, srh-308, srh-39, srh-40, srh-41, srh-42, srh-44, srh-45, srh-46, srh-47, srh-48, srh-49, srh-51, srh-52, srh-55, srh-56, srh-57, srh-59, srh-60, srh-62, srh-63, srh-67, srh-68, srh-69, srh-70, srh-71, srh-72, srh-73, srh-74, srh-75, srh-76, srh-78, srh-79, srh-80, srh-82, srh-83, srh-87, srh-88, srh-92, srh-95, srh-97
srh-102, srh-104, srh-105, srh-109, srh-111, srh-112, srh-113, srh-115, srh-118, srh-119, srh-125, srh-127, srh-128, srh-129, srh-130, srh-131, srh-132, srh-133, srh-134, srh-135, srh-136, srh-137, srh-138, srh-139, srh-140, srh-141, srh-142, srh-145, srh-147, srh-148, srh-149, srh-154, srh-159, srh-165, srh-166, srh-167, srh-169, srh-170, srh-171, srh-172, srh-173, srh-174, srh-177, srh-178, srh-179, srh-180, srh-181, srh-182, srh-183, srh-184, srh-185, srh-186, srh-187, srh-190, srh-192, srh-193, srh-194, srh-195, srh-199, srh-200, srh-201, srh-203, srh-204, srh-206, srh-207, srh-208, srh-209, srh-210, srh-211, srh-212, srh-213, srh-214, srh-215, srh-216, srh-217, srh-218, srh-219, srh-220, srh-222, srh-223, srh-227, srh-229, srh-231, srh-233, srh-234, srh-235, srh-236, srh-237, srh-239, srh-24, srh-240, srh-241, srh-243, srh-244, srh-245, srh-246, srh-247, srh-248, srh-250, srh-251, srh-252, srh-255, srh-257, srh-258, srh-261, srh-264, srh-265, srh-266, srh-268, srh-269, srh-270, srh-271, srh-272, srh-274, srh-275, srh-276, srh-277, srh-278, srh-279, srh-281, srh-282, srh-283, srh-284, srh-286, srh-287, srh-288, srh-289, srh-290, srh-291, srh-292, srh-293, srh-295, srh-296, srh-297, srh-298, srh-299, srh-300, srh-301, srh-303, srh-304, srh-308, srh-39, srh-40, srh-41, srh-42, srh-44, srh-45, srh-46, srh-47, srh-48, srh-50, srh-52, srh-55, srh-56, srh-57, srh-59, srh-60, srh-62, srh-63, srh-67, srh-68, srh-69, srh-70, srh-71, srh-72, srh-73, srh-74, srh-75, srh-76, srh-78, srh-79, srh-80, srh-82, srh-83, srh-87, srh-88, srh-95, srh-97, srh-99
srh-104, srh-105, srh-111, srh-113, srh-119, srh-120, srh-122, srh-123, srh-125, srh-127, srh-128, srh-129, srh-130, srh-131, srh-132, srh-133, srh-134, srh-135, srh-136, srh-137, srh-138, srh-139, srh-140, srh-141, srh-142, srh-145, srh-147, srh-148, srh-149, srh-154, srh-159, srh-165, srh-166, srh-167, srh-169, srh-170, srh-171, srh-172, srh-173, srh-174, srh-177, srh-178, srh-179, srh-180, srh-181, srh-182, srh-183, srh-184, srh-185, srh-186, srh-187, srh-190, srh-192, srh-193, srh-194, srh-195, srh-199, srh-200, srh-201, srh-203, srh-204, srh-206, srh-207, srh-208, srh-209, srh-210, srh-211, srh-212, srh-213, srh-214, srh-215, srh-216, srh-217, srh-218, srh-219, srh-220, srh-222, srh-223, srh-227, srh-229, srh-231, srh-233, srh-234, srh-235, srh-236, srh-237, srh-239, srh-24, srh-240, srh-241, srh-243, srh-244, srh-245, srh-246, srh-247, srh-248, srh-250, srh-251, srh-252, srh-255, srh-257, srh-258, srh-261, srh-264, srh-265, srh-266, srh-268, srh-269, srh-270, srh-271, srh-272, srh-274, srh-275, srh-276, srh-277, srh-278, srh-279, srh-281, srh-282, srh-283, srh-284, srh-286, srh-287, srh-288, srh-289, srh-290, srh-291, srh-292, srh-293, srh-295, srh-296, srh-297, srh-298, srh-299, srh-300, srh-301, srh-303, srh-304, srh-308, srh-39, srh-40, srh-41, srh-42, srh-44, srh-45, srh-46, srh-47, srh-48, srh-49, srh-50, srh-51, srh-52, srh-55, srh-56, srh-57, srh-59, srh-60, srh-62, srh-63, srh-67, srh-68, srh-69, srh-70, srh-71, srh-72, srh-73, srh-74, srh-75, srh-76, srh-78, srh-79, srh-80, srh-82, srh-83, srh-87, srh-88, srh-92, srh-95, srh-97
srh-100, srh-102, srh-104, srh-105, srh-109, srh-111, srh-112, srh-113, srh-115, srh-116, srh-118, srh-119, srh-120, srh-122, srh-123, srh-125, srh-127, srh-128, srh-129, srh-130, srh-131, srh-132, srh-133, srh-134, srh-135, srh-136, srh-137, srh-138, srh-139, srh-140, srh-141, srh-142, srh-145, srh-147, srh-148, srh-149, srh-154, srh-159, srh-165, srh-166, srh-167, srh-169, srh-170, srh-171, srh-172, srh-173, srh-174, srh-177, srh-178, srh-179, srh-180, srh-181, srh-182, srh-183, srh-184, srh-185, srh-186, srh-187, srh-190, srh-192, srh-193, srh-194, srh-195, srh-199, srh-200, srh-201, srh-203, srh-204, srh-206, srh-207, srh-208, srh-209, srh-210, srh-211, srh-212, srh-213, srh-214, srh-215, srh-216, srh-217, srh-218, srh-219, srh-220, srh-222, srh-223, srh-227, srh-229, srh-231, srh-233, srh-234, srh-235, srh-236, srh-237, srh-239, srh-24, srh-240, srh-241, srh-243, srh-244, srh-245, srh-246, srh-247, srh-248, srh-25, srh-250, srh-252, srh-255, srh-257, srh-258, srh-261, srh-264, srh-265, srh-266, srh-268, srh-269, srh-270, srh-271, srh-272, srh-274, srh-275, srh-276, srh-277, srh-278, srh-279, srh-281, srh-283, srh-284, srh-286, srh-287, srh-289, srh-290, srh-291, srh-292, srh-293, srh-295, srh-296, srh-297, srh-298, srh-299, srh-301, srh-304, srh-308, srh-39, srh-40, srh-41, srh-42, srh-44, srh-45, srh-46, srh-47, srh-48, srh-49, srh-50, srh-51, srh-52, srh-55, srh-56, srh-57, srh-59, srh-60, srh-62, srh-68, srh-69, srh-70, srh-71, srh-72, srh-73, srh-74, srh-75, srh-76, srh-78, srh-79, srh-80, srh-82, srh-83, srh-87, srh-88, srh-89, srh-92, srh-95, srh-97, srh-99
srh-100, srh-102, srh-104, srh-105, srh-109, srh-111, srh-112, srh-113, srh-115, srh-116, srh-118, srh-119, srh-120, srh-122, srh-123, srh-125, srh-127, srh-128, srh-129, srh-130, srh-131, srh-132, srh-133, srh-134, srh-135, srh-136, srh-137, srh-138, srh-139, srh-140, srh-141, srh-142, srh-145, srh-147, srh-148, srh-149, srh-154, srh-159, srh-165, srh-166, srh-167, srh-169, srh-170, srh-171, srh-172, srh-173, srh-174, srh-177, srh-178, srh-179, srh-180, srh-181, srh-182, srh-183, srh-184, srh-185, srh-186, srh-187, srh-190, srh-192, srh-193, srh-194, srh-195, srh-199, srh-200, srh-201, srh-203, srh-204, srh-206, srh-207, srh-208, srh-209, srh-210, srh-211, srh-212, srh-213, srh-214, srh-215, srh-216, srh-217, srh-218, srh-219, srh-220, srh-222, srh-223, srh-227, srh-229, srh-231, srh-233, srh-234, srh-235, srh-236, srh-237, srh-239, srh-24, srh-240, srh-241, srh-243, srh-244, srh-245, srh-246, srh-247, srh-248, srh-250, srh-252, srh-255, srh-257, srh-258, srh-261, srh-264, srh-265, srh-266, srh-268, srh-269, srh-270, srh-271, srh-272, srh-274, srh-275, srh-276, srh-277, srh-278, srh-279, srh-281, srh-283, srh-284, srh-286, srh-287, srh-289, srh-290, srh-291, srh-292, srh-293, srh-295, srh-296, srh-297, srh-298, srh-299, srh-300, srh-301, srh-303, srh-304, srh-308, srh-40, srh-41, srh-42, srh-44, srh-45, srh-46, srh-47, srh-48, srh-52, srh-55, srh-56, srh-57, srh-59, srh-60, srh-62, srh-63, srh-67, srh-68, srh-69, srh-70, srh-71, srh-72, srh-73, srh-74, srh-75, srh-76, srh-78, srh-79, srh-80, srh-82, srh-83, srh-87, srh-88, srh-95, srh-97, srh-99
srh-100, srh-102, srh-104, srh-105, srh-109, srh-111, srh-112, srh-113, srh-115, srh-116, srh-118, srh-119, srh-120, srh-122, srh-123, srh-125, srh-127, srh-128, srh-129, srh-130, srh-131, srh-132, srh-133, srh-134, srh-135, srh-136, srh-137, srh-138, srh-139, srh-140, srh-141, srh-142, srh-145, srh-147, srh-148, srh-149, srh-154, srh-159, srh-165, srh-166, srh-167, srh-169, srh-170, srh-171, srh-172, srh-173, srh-174, srh-177, srh-178, srh-179, srh-180, srh-181, srh-182, srh-183, srh-184, srh-185, srh-186, srh-187, srh-190, srh-192, srh-193, srh-194, srh-195, srh-199, srh-200, srh-201, srh-203, srh-204, srh-206, srh-207, srh-208, srh-209, srh-210, srh-211, srh-212, srh-213, srh-214, srh-215, srh-216, srh-217, srh-218, srh-219, srh-220, srh-222, srh-223, srh-227, srh-229, srh-231, srh-233, srh-234, srh-235, srh-236, srh-237, srh-239, srh-24, srh-240, srh-241, srh-243, srh-244, srh-245, srh-246, srh-247, srh-248, srh-25, srh-250, srh-252, srh-255, srh-257, srh-258, srh-261, srh-264, srh-265, srh-266, srh-268, srh-269, srh-270, srh-271, srh-272, srh-274, srh-275, srh-276, srh-277, srh-278, srh-279, srh-281, srh-283, srh-284, srh-286, srh-287, srh-289, srh-290, srh-291, srh-292, srh-293, srh-295, srh-296, srh-297, srh-298, srh-299, srh-300, srh-301, srh-303, srh-304, srh-308, srh-39, srh-40, srh-41, srh-42, srh-44, srh-45, srh-46, srh-47, srh-51, srh-52, srh-55, srh-56, srh-57, srh-59, srh-60, srh-61, srh-62, srh-67, srh-68, srh-69, srh-70, srh-71, srh-72, srh-73, srh-74, srh-75, srh-76, srh-78, srh-79, srh-80, srh-82, srh-83, srh-87, srh-88, srh-89, srh-92, srh-95, srh-97, srh-99
srh-100, srh-102, srh-104, srh-105, srh-109, srh-111, srh-112, srh-113, srh-115, srh-116, srh-118, srh-119, srh-120, srh-122, srh-123, srh-125, srh-127, srh-128, srh-129, srh-130, srh-131, srh-132, srh-133, srh-134, srh-135, srh-136, srh-137, srh-138, srh-139, srh-140, srh-141, srh-142, srh-145, srh-147, srh-148, srh-149, srh-154, srh-159, srh-165, srh-166, srh-167, srh-169, srh-170, srh-171, srh-172, srh-173, srh-174, srh-177, srh-178, srh-179, srh-180, srh-181, srh-182, srh-183, srh-184, srh-185, srh-186, srh-187, srh-190, srh-192, srh-193, srh-194, srh-195, srh-199, srh-200, srh-201, srh-203, srh-204, srh-206, srh-207, srh-208, srh-209, srh-210, srh-211, srh-212, srh-213, srh-214, srh-215, srh-216, srh-217, srh-218, srh-219, srh-220, srh-222, srh-223, srh-227, srh-229, srh-231, srh-233, srh-234, srh-235, srh-236, srh-237, srh-239, srh-24, srh-240, srh-241, srh-243, srh-244, srh-245, srh-246, srh-247, srh-248, srh-250, srh-251, srh-252, srh-255, srh-257, srh-258, srh-261, srh-264, srh-265, srh-266, srh-268, srh-269, srh-270, srh-271, srh-272, srh-274, srh-275, srh-276, srh-277, srh-278, srh-279, srh-281, srh-283, srh-284, srh-286, srh-287, srh-289, srh-290, srh-291, srh-292, srh-293, srh-295, srh-296, srh-297, srh-298, srh-299, srh-300, srh-301, srh-303, srh-304, srh-308, srh-39, srh-40, srh-41, srh-42, srh-44, srh-45, srh-46, srh-47, srh-48, srh-52, srh-55, srh-56, srh-57, srh-59, srh-60, srh-61, srh-62, srh-63, srh-67, srh-68, srh-69, srh-70, srh-71, srh-73, srh-74, srh-75, srh-76, srh-78, srh-79, srh-80, srh-82, srh-83, srh-87, srh-88, srh-89, srh-92, srh-95, srh-97, srh-99
srh-104, srh-105, srh-109, srh-111, srh-112, srh-113, srh-115, srh-116, srh-118, srh-119, srh-120, srh-122, srh-123, srh-125, srh-127, srh-128, srh-129, srh-130, srh-131, srh-132, srh-133, srh-134, srh-135, srh-136, srh-137, srh-138, srh-139, srh-140, srh-141, srh-142, srh-145, srh-147, srh-148, srh-149, srh-154, srh-159, srh-165, srh-166, srh-167, srh-169, srh-170, srh-171, srh-172, srh-173, srh-174, srh-177, srh-178, srh-179, srh-180, srh-181, srh-182, srh-183, srh-184, srh-185, srh-186, srh-187, srh-190, srh-192, srh-193, srh-194, srh-195, srh-199, srh-200, srh-201, srh-203, srh-204, srh-206, srh-207, srh-208, srh-209, srh-210, srh-211, srh-212, srh-213, srh-214, srh-215, srh-216, srh-217, srh-218, srh-219, srh-220, srh-222, srh-223, srh-227, srh-229, srh-231, srh-233, srh-234, srh-235, srh-236, srh-237, srh-239, srh-24, srh-240, srh-241, srh-243, srh-244, srh-245, srh-246, srh-247, srh-248, srh-250, srh-251, srh-252, srh-255, srh-257, srh-258, srh-261, srh-264, srh-265, srh-266, srh-268, srh-269, srh-270, srh-271, srh-272, srh-274, srh-275, srh-276, srh-277, srh-278, srh-279, srh-281, srh-282, srh-283, srh-284, srh-286, srh-287, srh-289, srh-290, srh-291, srh-292, srh-293, srh-295, srh-296, srh-297, srh-298, srh-299, srh-300, srh-301, srh-303, srh-304, srh-308, srh-39, srh-40, srh-41, srh-42, srh-44, srh-45, srh-46, srh-47, srh-48, srh-51, srh-52, srh-55, srh-56, srh-57, srh-59, srh-60, srh-62, srh-63, srh-67, srh-68, srh-69, srh-71, srh-73, srh-74, srh-75, srh-76, srh-78, srh-79, srh-80, srh-82, srh-83, srh-87, srh-88, srh-92, srh-95, srh-97
srh-100, srh-104, srh-105, srh-109, srh-111, srh-112, srh-113, srh-115, srh-116, srh-118, srh-119, srh-120, srh-122, srh-123, srh-125, srh-127, srh-128, srh-129, srh-130, srh-131, srh-132, srh-133, srh-134, srh-135, srh-136, srh-137, srh-138, srh-139, srh-140, srh-141, srh-142, srh-145, srh-147, srh-148, srh-149, srh-154, srh-159, srh-165, srh-166, srh-167, srh-169, srh-170, srh-171, srh-172, srh-173, srh-174, srh-177, srh-178, srh-179, srh-180, srh-181, srh-182, srh-183, srh-184, srh-185, srh-186, srh-187, srh-190, srh-192, srh-193, srh-194, srh-195, srh-199, srh-200, srh-201, srh-203, srh-204, srh-206, srh-207, srh-208, srh-209, srh-210, srh-211, srh-212, srh-213, srh-214, srh-215, srh-216, srh-217, srh-218, srh-219, srh-220, srh-222, srh-223, srh-227, srh-229, srh-231, srh-233, srh-234, srh-235, srh-236, srh-237, srh-239, srh-24, srh-240, srh-241, srh-243, srh-244, srh-245, srh-246, srh-247, srh-248, srh-250, srh-252, srh-255, srh-257, srh-258, srh-261, srh-264, srh-265, srh-266, srh-268, srh-269, srh-270, srh-271, srh-272, srh-274, srh-275, srh-276, srh-277, srh-278, srh-279, srh-281, srh-283, srh-284, srh-286, srh-287, srh-289, srh-290, srh-291, srh-292, srh-293, srh-295, srh-296, srh-297, srh-298, srh-299, srh-300, srh-301, srh-303, srh-304, srh-308, srh-40, srh-41, srh-42, srh-44, srh-45, srh-46, srh-47, srh-48, srh-52, srh-55, srh-56, srh-57, srh-59, srh-60, srh-61, srh-62, srh-63, srh-67, srh-68, srh-69, srh-70, srh-71, srh-72, srh-73, srh-74, srh-75, srh-76, srh-78, srh-79, srh-80, srh-82, srh-83, srh-87, srh-88, srh-92, srh-95, srh-97, srh-99
F18E3.10, srh-100, srh-102, srh-104, srh-105, srh-109, srh-111, srh-113, srh-115, srh-116, srh-118, srh-119, srh-120, srh-122, srh-123, srh-125, srh-127, srh-128, srh-129, srh-130, srh-131, srh-132, srh-133, srh-134, srh-135, srh-136, srh-137, srh-138, srh-139, srh-140, srh-141, srh-142, srh-145, srh-147, srh-148, srh-149, srh-154, srh-159, srh-165, srh-166, srh-167, srh-169, srh-170, srh-171, srh-172, srh-173, srh-174, srh-177, srh-178, srh-179, srh-180, srh-181, srh-182, srh-183, srh-184, srh-185, srh-186, srh-187, srh-190, srh-192, srh-193, srh-194, srh-195, srh-199, srh-200, srh-201, srh-203, srh-204, srh-206, srh-207, srh-208, srh-209, srh-210, srh-211, srh-212, srh-213, srh-214, srh-215, srh-216, srh-217, srh-218, srh-219, srh-220, srh-222, srh-223, srh-227, srh-229, srh-231, srh-233, srh-234, srh-235, srh-236, srh-237, srh-239, srh-24, srh-240, srh-241, srh-243, srh-244, srh-245, srh-246, srh-247, srh-248, srh-250, srh-251, srh-252, srh-255, srh-257, srh-258, srh-261, srh-264, srh-265, srh-266, srh-268, srh-269, srh-270, srh-271, srh-272, srh-274, srh-275, srh-276, srh-277, srh-278, srh-279, srh-281, srh-283, srh-284, srh-286, srh-287, srh-289, srh-290, srh-291, srh-292, srh-293, srh-295, srh-296, srh-297, srh-298, srh-299, srh-301, srh-304, srh-308, srh-40, srh-41, srh-42, srh-44, srh-45, srh-46, srh-47, srh-48, srh-50, srh-51, srh-52, srh-55, srh-56, srh-57, srh-59, srh-60, srh-62, srh-67, srh-68, srh-69, srh-71, srh-73, srh-74, srh-75, srh-76, srh-78, srh-79, srh-80, srh-82, srh-83, srh-87, srh-88, srh-92, srh-95, srh-97, srh-99
srh-102, srh-104, srh-105, srh-111, srh-112, srh-113, srh-115, srh-116, srh-118, srh-119, srh-120, srh-122, srh-123, srh-125, srh-127, srh-128, srh-129, srh-130, srh-131, srh-132, srh-133, srh-134, srh-135, srh-136, srh-137, srh-138, srh-139, srh-140, srh-141, srh-142, srh-145, srh-147, srh-148, srh-149, srh-154, srh-159, srh-165, srh-166, srh-167, srh-169, srh-170, srh-171, srh-172, srh-173, srh-174, srh-177, srh-178, srh-179, srh-180, srh-181, srh-182, srh-183, srh-184, srh-185, srh-186, srh-187, srh-190, srh-192, srh-193, srh-194, srh-195, srh-199, srh-200, srh-201, srh-203, srh-204, srh-206, srh-207, srh-208, srh-209, srh-210, srh-211, srh-212, srh-213, srh-214, srh-215, srh-216, srh-217, srh-218, srh-219, srh-220, srh-222, srh-223, srh-227, srh-229, srh-231, srh-233, srh-234, srh-235, srh-236, srh-237, srh-239, srh-240, srh-241, srh-243, srh-244, srh-245, srh-246, srh-247, srh-248, srh-250, srh-251, srh-252, srh-255, srh-257, srh-258, srh-261, srh-264, srh-265, srh-266, srh-268, srh-269, srh-270, srh-271, srh-272, srh-274, srh-275, srh-276, srh-277, srh-278, srh-279, srh-281, srh-283, srh-284, srh-286, srh-287, srh-289, srh-290, srh-291, srh-292, srh-293, srh-295, srh-296, srh-297, srh-298, srh-299, srh-300, srh-301, srh-303, srh-304, srh-308, srh-39, srh-40, srh-41, srh-42, srh-44, srh-45, srh-46, srh-47, srh-48, srh-52, srh-55, srh-57, srh-59, srh-60, srh-62, srh-63, srh-67, srh-68, srh-69, srh-70, srh-71, srh-73, srh-74, srh-75, srh-76, srh-78, srh-79, srh-80, srh-82, srh-83, srh-87, srh-88, srh-92, srh-95, srh-97
srh-102, srh-104, srh-105, srh-111, srh-113, srh-115, srh-116, srh-118, srh-119, srh-120, srh-122, srh-123, srh-125, srh-127, srh-128, srh-129, srh-130, srh-131, srh-132, srh-133, srh-134, srh-135, srh-136, srh-137, srh-138, srh-139, srh-140, srh-141, srh-142, srh-145, srh-147, srh-148, srh-149, srh-154, srh-159, srh-165, srh-166, srh-167, srh-169, srh-170, srh-171, srh-172, srh-173, srh-174, srh-177, srh-178, srh-179, srh-180, srh-181, srh-182, srh-183, srh-184, srh-185, srh-186, srh-187, srh-190, srh-192, srh-193, srh-194, srh-195, srh-199, srh-200, srh-201, srh-203, srh-204, srh-206, srh-207, srh-208, srh-209, srh-210, srh-211, srh-212, srh-213, srh-214, srh-215, srh-216, srh-217, srh-218, srh-219, srh-220, srh-222, srh-223, srh-227, srh-229, srh-231, srh-233, srh-234, srh-235, srh-236, srh-237, srh-239, srh-240, srh-241, srh-243, srh-244, srh-245, srh-246, srh-247, srh-248, srh-250, srh-252, srh-255, srh-257, srh-258, srh-261, srh-264, srh-265, srh-266, srh-268, srh-269, srh-270, srh-271, srh-272, srh-274, srh-275, srh-276, srh-277, srh-278, srh-279, srh-281, srh-283, srh-284, srh-286, srh-287, srh-289, srh-290, srh-291, srh-292, srh-293, srh-295, srh-296, srh-297, srh-298, srh-299, srh-300, srh-301, srh-303, srh-304, srh-308, srh-39, srh-40, srh-41, srh-42, srh-44, srh-45, srh-46, srh-47, srh-48, srh-49, srh-50, srh-52, srh-55, srh-56, srh-57, srh-59, srh-60, srh-62, srh-63, srh-67, srh-68, srh-69, srh-70, srh-71, srh-73, srh-74, srh-75, srh-76, srh-78, srh-79, srh-80, srh-82, srh-83, srh-87, srh-88, srh-95, srh-97
srh-100, srh-104, srh-105, srh-109, srh-113, srh-115, srh-116, srh-118, srh-119, srh-122, srh-123, srh-125, srh-127, srh-128, srh-129, srh-130, srh-131, srh-132, srh-133, srh-134, srh-135, srh-136, srh-137, srh-138, srh-139, srh-140, srh-141, srh-142, srh-145, srh-147, srh-148, srh-149, srh-154, srh-159, srh-165, srh-166, srh-167, srh-169, srh-170, srh-171, srh-172, srh-173, srh-174, srh-177, srh-178, srh-179, srh-180, srh-181, srh-182, srh-183, srh-184, srh-185, srh-186, srh-187, srh-190, srh-192, srh-193, srh-194, srh-195, srh-199, srh-200, srh-201, srh-203, srh-204, srh-206, srh-207, srh-208, srh-209, srh-210, srh-211, srh-212, srh-213, srh-214, srh-215, srh-216, srh-217, srh-218, srh-219, srh-220, srh-222, srh-223, srh-227, srh-229, srh-231, srh-233, srh-234, srh-235, srh-236, srh-237, srh-239, srh-24, srh-240, srh-241, srh-243, srh-244, srh-245, srh-246, srh-247, srh-248, srh-250, srh-251, srh-252, srh-255, srh-257, srh-258, srh-261, srh-264, srh-265, srh-266, srh-268, srh-269, srh-270, srh-271, srh-272, srh-274, srh-275, srh-276, srh-277, srh-278, srh-279, srh-281, srh-282, srh-283, srh-284, srh-286, srh-287, srh-288, srh-289, srh-290, srh-291, srh-292, srh-293, srh-295, srh-296, srh-297, srh-298, srh-299, srh-300, srh-301, srh-303, srh-304, srh-308, srh-40, srh-41, srh-44, srh-45, srh-46, srh-47, srh-48, srh-50, srh-52, srh-55, srh-56, srh-57, srh-59, srh-60, srh-62, srh-63, srh-67, srh-68, srh-69, srh-70, srh-71, srh-73, srh-74, srh-75, srh-76, srh-78, srh-79, srh-80, srh-82, srh-83, srh-87, srh-88, srh-92, srh-95, srh-97, srh-99
srh-102, srh-104, srh-105, srh-109, srh-111, srh-112, srh-113, srh-115, srh-116, srh-118, srh-119, srh-120, srh-122, srh-123, srh-125, srh-127, srh-128, srh-129, srh-130, srh-131, srh-132, srh-133, srh-134, srh-135, srh-136, srh-137, srh-138, srh-139, srh-140, srh-141, srh-142, srh-145, srh-147, srh-148, srh-149, srh-15, srh-154, srh-159, srh-165, srh-166, srh-167, srh-169, srh-170, srh-171, srh-172, srh-173, srh-174, srh-177, srh-178, srh-179, srh-180, srh-181, srh-182, srh-183, srh-184, srh-185, srh-186, srh-187, srh-190, srh-192, srh-193, srh-194, srh-195, srh-199, srh-200, srh-201, srh-203, srh-204, srh-206, srh-207, srh-208, srh-209, srh-210, srh-211, srh-212, srh-213, srh-214, srh-215, srh-216, srh-217, srh-218, srh-219, srh-220, srh-222, srh-223, srh-227, srh-229, srh-231, srh-233, srh-234, srh-235, srh-236, srh-237, srh-239, srh-240, srh-241, srh-243, srh-244, srh-245, srh-246, srh-247, srh-248, srh-250, srh-251, srh-252, srh-255, srh-257, srh-258, srh-261, srh-264, srh-265, srh-266, srh-268, srh-269, srh-270, srh-271, srh-272, srh-274, srh-275, srh-276, srh-277, srh-278, srh-279, srh-281, srh-282, srh-283, srh-284, srh-286, srh-287, srh-289, srh-290, srh-291, srh-292, srh-293, srh-295, srh-296, srh-297, srh-298, srh-299, srh-300, srh-301, srh-303, srh-304, srh-308, srh-40, srh-41, srh-42, srh-44, srh-45, srh-46, srh-47, srh-49, srh-52, srh-55, srh-57, srh-59, srh-60, srh-62, srh-63, srh-68, srh-69, srh-70, srh-72, srh-74, srh-75, srh-76, srh-77, srh-78, srh-79, srh-80, srh-82, srh-83, srh-87, srh-88, srh-92, srh-95, srh-97, srh-99
srh-104, srh-105, srh-113, srh-118, srh-122, srh-123, srh-125, srh-127, srh-128, srh-129, srh-130, srh-131, srh-132, srh-133, srh-134, srh-135, srh-136, srh-137, srh-138, srh-139, srh-140, srh-141, srh-142, srh-145, srh-147, srh-148, srh-149, srh-154, srh-159, srh-165, srh-166, srh-167, srh-169, srh-170, srh-171, srh-172, srh-173, srh-174, srh-177, srh-178, srh-179, srh-180, srh-181, srh-182, srh-183, srh-184, srh-185, srh-186, srh-187, srh-190, srh-192, srh-193, srh-194, srh-195, srh-199, srh-200, srh-201, srh-203, srh-204, srh-206, srh-207, srh-208, srh-209, srh-210, srh-211, srh-212, srh-213, srh-214, srh-215, srh-216, srh-217, srh-218, srh-219, srh-220, srh-222, srh-223, srh-227, srh-229, srh-231, srh-233, srh-234, srh-235, srh-236, srh-237, srh-239, srh-240, srh-241, srh-243, srh-244, srh-245, srh-246, srh-247, srh-248, srh-250, srh-251, srh-252, srh-255, srh-257, srh-258, srh-261, srh-264, srh-265, srh-266, srh-268, srh-269, srh-270, srh-271, srh-272, srh-274, srh-275, srh-276, srh-277, srh-278, srh-279, srh-281, srh-282, srh-283, srh-284, srh-286, srh-287, srh-288, srh-289, srh-290, srh-291, srh-292, srh-293, srh-295, srh-296, srh-297, srh-298, srh-299, srh-300, srh-301, srh-303, srh-304, srh-308, srh-39, srh-40, srh-41, srh-42, srh-44, srh-45, srh-46, srh-47, srh-48, srh-50, srh-52, srh-55, srh-57, srh-59, srh-60, srh-61, srh-62, srh-63, srh-67, srh-68, srh-69, srh-70, srh-71, srh-73, srh-74, srh-75, srh-76, srh-78, srh-79, srh-80, srh-82, srh-83, srh-87, srh-88, srh-95, srh-97
srh-102, srh-104, srh-105, srh-109, srh-111, srh-112, srh-113, srh-115, srh-116, srh-118, srh-119, srh-120, srh-122, srh-123, srh-125, srh-127, srh-128, srh-129, srh-130, srh-131, srh-132, srh-133, srh-134, srh-135, srh-136, srh-137, srh-138, srh-139, srh-140, srh-141, srh-142, srh-145, srh-147, srh-148, srh-149, srh-154, srh-159, srh-165, srh-166, srh-167, srh-169, srh-170, srh-171, srh-172, srh-173, srh-174, srh-177, srh-178, srh-179, srh-180, srh-181, srh-182, srh-183, srh-184, srh-185, srh-186, srh-187, srh-190, srh-192, srh-193, srh-194, srh-195, srh-199, srh-200, srh-201, srh-203, srh-204, srh-206, srh-207, srh-208, srh-209, srh-210, srh-211, srh-212, srh-213, srh-214, srh-215, srh-216, srh-217, srh-218, srh-219, srh-220, srh-222, srh-227, srh-229, srh-231, srh-233, srh-234, srh-235, srh-236, srh-237, srh-239, srh-24, srh-240, srh-241, srh-243, srh-244, srh-245, srh-246, srh-247, srh-248, srh-250, srh-251, srh-252, srh-255, srh-257, srh-258, srh-261, srh-264, srh-265, srh-266, srh-268, srh-269, srh-270, srh-271, srh-272, srh-274, srh-275, srh-276, srh-277, srh-278, srh-279, srh-281, srh-283, srh-284, srh-286, srh-287, srh-289, srh-290, srh-291, srh-292, srh-293, srh-295, srh-296, srh-297, srh-298, srh-299, srh-300, srh-301, srh-303, srh-304, srh-308, srh-39, srh-40, srh-41, srh-42, srh-44, srh-45, srh-46, srh-47, srh-48, srh-52, srh-55, srh-57, srh-59, srh-60, srh-62, srh-63, srh-67, srh-68, srh-69, srh-70, srh-71, srh-73, srh-74, srh-75, srh-76, srh-78, srh-79, srh-80, srh-82, srh-83, srh-87, srh-88, srh-89, srh-92, srh-95, srh-97
srh-104, srh-105, srh-118, srh-119, srh-120, srh-122, srh-123, srh-125, srh-127, srh-128, srh-129, srh-130, srh-131, srh-132, srh-133, srh-134, srh-135, srh-136, srh-137, srh-138, srh-139, srh-140, srh-141, srh-142, srh-145, srh-147, srh-148, srh-149, srh-154, srh-159, srh-165, srh-166, srh-167, srh-169, srh-170, srh-171, srh-172, srh-173, srh-174, srh-177, srh-178, srh-179, srh-180, srh-181, srh-182, srh-183, srh-184, srh-185, srh-186, srh-187, srh-190, srh-192, srh-193, srh-194, srh-195, srh-199, srh-200, srh-201, srh-203, srh-204, srh-206, srh-207, srh-208, srh-209, srh-210, srh-211, srh-212, srh-213, srh-214, srh-215, srh-216, srh-217, srh-218, srh-219, srh-220, srh-222, srh-223, srh-227, srh-229, srh-231, srh-233, srh-234, srh-235, srh-236, srh-237, srh-239, srh-24, srh-240, srh-241, srh-243, srh-244, srh-245, srh-246, srh-247, srh-248, srh-250, srh-251, srh-252, srh-255, srh-257, srh-258, srh-261, srh-264, srh-265, srh-266, srh-268, srh-269, srh-270, srh-271, srh-272, srh-274, srh-275, srh-276, srh-277, srh-278, srh-279, srh-281, srh-282, srh-283, srh-284, srh-286, srh-287, srh-289, srh-290, srh-291, srh-292, srh-293, srh-295, srh-296, srh-297, srh-298, srh-299, srh-300, srh-301, srh-303, srh-304, srh-308, srh-39, srh-40, srh-41, srh-42, srh-44, srh-45, srh-46, srh-47, srh-48, srh-52, srh-55, srh-56, srh-57, srh-59, srh-60, srh-62, srh-63, srh-67, srh-68, srh-69, srh-70, srh-71, srh-72, srh-73, srh-74, srh-75, srh-76, srh-78, srh-79, srh-80, srh-82, srh-83, srh-87, srh-88, srh-95, srh-97
F18E3.10, srh-102, srh-104, srh-105, srh-109, srh-111, srh-112, srh-113, srh-115, srh-116, srh-118, srh-119, srh-122, srh-123, srh-125, srh-127, srh-128, srh-129, srh-130, srh-131, srh-132, srh-133, srh-134, srh-135, srh-136, srh-137, srh-138, srh-139, srh-140, srh-141, srh-142, srh-145, srh-147, srh-148, srh-149, srh-154, srh-159, srh-165, srh-166, srh-167, srh-169, srh-170, srh-171, srh-172, srh-173, srh-174, srh-177, srh-178, srh-179, srh-180, srh-181, srh-182, srh-183, srh-184, srh-185, srh-186, srh-187, srh-190, srh-192, srh-193, srh-194, srh-195, srh-199, srh-200, srh-201, srh-203, srh-204, srh-206, srh-207, srh-208, srh-209, srh-210, srh-211, srh-212, srh-213, srh-214, srh-215, srh-216, srh-217, srh-218, srh-219, srh-220, srh-222, srh-223, srh-227, srh-229, srh-231, srh-233, srh-234, srh-235, srh-236, srh-237, srh-239, srh-24, srh-240, srh-241, srh-243, srh-244, srh-245, srh-246, srh-247, srh-248, srh-25, srh-250, srh-252, srh-255, srh-257, srh-258, srh-261, srh-264, srh-265, srh-266, srh-268, srh-269, srh-270, srh-271, srh-272, srh-274, srh-275, srh-276, srh-277, srh-278, srh-279, srh-281, srh-283, srh-284, srh-286, srh-287, srh-289, srh-290, srh-291, srh-292, srh-293, srh-295, srh-296, srh-297, srh-298, srh-299, srh-301, srh-303, srh-304, srh-308, srh-40, srh-41, srh-42, srh-44, srh-45, srh-46, srh-47, srh-52, srh-55, srh-56, srh-57, srh-59, srh-60, srh-62, srh-69, srh-70, srh-71, srh-73, srh-74, srh-75, srh-76, srh-78, srh-79, srh-80, srh-82, srh-83, srh-87, srh-88, srh-89, srh-92, srh-95, srh-97, srh-99
srh-104, srh-105, srh-109, srh-111, srh-112, srh-113, srh-118, srh-125, srh-127, srh-128, srh-129, srh-130, srh-131, srh-132, srh-133, srh-134, srh-135, srh-136, srh-137, srh-138, srh-139, srh-140, srh-141, srh-142, srh-145, srh-147, srh-148, srh-149, srh-154, srh-159, srh-165, srh-166, srh-167, srh-169, srh-170, srh-171, srh-172, srh-173, srh-174, srh-177, srh-178, srh-179, srh-180, srh-181, srh-182, srh-183, srh-184, srh-185, srh-186, srh-187, srh-190, srh-192, srh-193, srh-194, srh-195, srh-199, srh-200, srh-201, srh-203, srh-204, srh-206, srh-207, srh-208, srh-209, srh-210, srh-211, srh-212, srh-213, srh-214, srh-215, srh-216, srh-217, srh-218, srh-219, srh-220, srh-222, srh-223, srh-227, srh-229, srh-231, srh-233, srh-234, srh-235, srh-236, srh-237, srh-239, srh-240, srh-241, srh-243, srh-244, srh-245, srh-246, srh-247, srh-248, srh-250, srh-251, srh-252, srh-255, srh-257, srh-258, srh-261, srh-264, srh-265, srh-266, srh-268, srh-269, srh-270, srh-271, srh-272, srh-274, srh-275, srh-276, srh-277, srh-278, srh-279, srh-281, srh-282, srh-283, srh-284, srh-286, srh-287, srh-288, srh-289, srh-290, srh-291, srh-292, srh-293, srh-295, srh-296, srh-297, srh-298, srh-299, srh-300, srh-301, srh-303, srh-304, srh-308, srh-41, srh-44, srh-45, srh-46, srh-47, srh-48, srh-51, srh-52, srh-55, srh-57, srh-59, srh-60, srh-61, srh-62, srh-63, srh-67, srh-68, srh-69, srh-70, srh-71, srh-72, srh-73, srh-74, srh-75, srh-76, srh-78, srh-79, srh-80, srh-82, srh-83, srh-87, srh-88, srh-95, srh-97
srh-104, srh-105, srh-109, srh-111, srh-113, srh-115, srh-118, srh-119, srh-120, srh-122, srh-123, srh-125, srh-127, srh-128, srh-129, srh-130, srh-131, srh-132, srh-133, srh-134, srh-135, srh-136, srh-137, srh-138, srh-139, srh-140, srh-141, srh-142, srh-145, srh-147, srh-148, srh-149, srh-154, srh-159, srh-165, srh-166, srh-167, srh-169, srh-170, srh-171, srh-172, srh-173, srh-174, srh-177, srh-178, srh-179, srh-180, srh-181, srh-182, srh-183, srh-184, srh-185, srh-186, srh-187, srh-190, srh-192, srh-193, srh-194, srh-195, srh-199, srh-200, srh-201, srh-203, srh-204, srh-206, srh-207, srh-208, srh-209, srh-210, srh-211, srh-212, srh-213, srh-214, srh-215, srh-216, srh-217, srh-218, srh-219, srh-220, srh-222, srh-223, srh-227, srh-229, srh-231, srh-233, srh-234, srh-235, srh-236, srh-237, srh-239, srh-240, srh-241, srh-243, srh-244, srh-245, srh-246, srh-247, srh-248, srh-250, srh-251, srh-252, srh-255, srh-257, srh-258, srh-261, srh-264, srh-265, srh-266, srh-268, srh-269, srh-270, srh-271, srh-272, srh-274, srh-275, srh-276, srh-277, srh-278, srh-279, srh-281, srh-282, srh-283, srh-284, srh-286, srh-287, srh-288, srh-289, srh-290, srh-291, srh-292, srh-293, srh-295, srh-296, srh-297, srh-298, srh-299, srh-300, srh-301, srh-303, srh-304, srh-308, srh-41, srh-44, srh-45, srh-46, srh-47, srh-48, srh-49, srh-50, srh-51, srh-52, srh-55, srh-57, srh-59, srh-60, srh-62, srh-63, srh-68, srh-69, srh-70, srh-71, srh-73, srh-74, srh-75, srh-76, srh-78, srh-79, srh-80, srh-82, srh-83, srh-87, srh-88, srh-92, srh-95, srh-97
srh-104, srh-105, srh-109, srh-111, srh-112, srh-113, srh-115, srh-118, srh-119, srh-120, srh-122, srh-125, srh-127, srh-128, srh-129, srh-130, srh-131, srh-132, srh-133, srh-134, srh-135, srh-136, srh-137, srh-138, srh-139, srh-140, srh-141, srh-142, srh-145, srh-147, srh-148, srh-149, srh-154, srh-159, srh-165, srh-166, srh-167, srh-169, srh-170, srh-171, srh-172, srh-173, srh-174, srh-177, srh-178, srh-179, srh-180, srh-181, srh-182, srh-183, srh-184, srh-185, srh-186, srh-187, srh-190, srh-192, srh-193, srh-194, srh-195, srh-199, srh-200, srh-201, srh-203, srh-204, srh-206, srh-207, srh-208, srh-209, srh-210, srh-211, srh-212, srh-213, srh-214, srh-215, srh-216, srh-217, srh-218, srh-219, srh-220, srh-222, srh-223, srh-227, srh-229, srh-231, srh-233, srh-234, srh-235, srh-236, srh-237, srh-239, srh-24, srh-240, srh-241, srh-243, srh-244, srh-245, srh-246, srh-247, srh-248, srh-250, srh-251, srh-252, srh-255, srh-257, srh-258, srh-261, srh-264, srh-265, srh-266, srh-268, srh-269, srh-270, srh-271, srh-272, srh-274, srh-275, srh-276, srh-277, srh-278, srh-279, srh-281, srh-283, srh-284, srh-286, srh-287, srh-289, srh-290, srh-291, srh-292, srh-293, srh-295, srh-296, srh-297, srh-298, srh-299, srh-300, srh-301, srh-303, srh-304, srh-308, srh-39, srh-40, srh-41, srh-42, srh-44, srh-45, srh-46, srh-47, srh-48, srh-51, srh-52, srh-55, srh-56, srh-57, srh-59, srh-60, srh-62, srh-63, srh-68, srh-69, srh-70, srh-71, srh-73, srh-74, srh-75, srh-76, srh-78, srh-79, srh-80, srh-82, srh-83, srh-87, srh-88, srh-92, srh-95, srh-97
srh-104, srh-109, srh-111, srh-112, srh-115, srh-118, srh-125, srh-127, srh-128, srh-129, srh-130, srh-131, srh-132, srh-133, srh-134, srh-135, srh-136, srh-137, srh-138, srh-139, srh-140, srh-141, srh-142, srh-145, srh-147, srh-148, srh-149, srh-154, srh-159, srh-165, srh-166, srh-167, srh-169, srh-170, srh-171, srh-172, srh-173, srh-174, srh-177, srh-178, srh-179, srh-180, srh-181, srh-182, srh-183, srh-184, srh-185, srh-186, srh-187, srh-190, srh-192, srh-193, srh-194, srh-195, srh-199, srh-200, srh-201, srh-203, srh-204, srh-206, srh-207, srh-208, srh-209, srh-210, srh-211, srh-212, srh-213, srh-214, srh-215, srh-216, srh-217, srh-218, srh-219, srh-220, srh-222, srh-223, srh-227, srh-229, srh-231, srh-233, srh-234, srh-235, srh-236, srh-237, srh-239, srh-24, srh-240, srh-241, srh-243, srh-244, srh-245, srh-246, srh-247, srh-248, srh-250, srh-252, srh-255, srh-257, srh-258, srh-261, srh-264, srh-265, srh-266, srh-268, srh-269, srh-270, srh-271, srh-272, srh-274, srh-275, srh-276, srh-277, srh-278, srh-279, srh-281, srh-282, srh-283, srh-284, srh-286, srh-287, srh-289, srh-290, srh-291, srh-292, srh-293, srh-295, srh-296, srh-297, srh-298, srh-299, srh-300, srh-301, srh-303, srh-304, srh-308, srh-39, srh-40, srh-41, srh-42, srh-44, srh-45, srh-46, srh-47, srh-48, srh-49, srh-52, srh-55, srh-56, srh-57, srh-59, srh-60, srh-62, srh-63, srh-67, srh-68, srh-69, srh-70, srh-71, srh-72, srh-73, srh-74, srh-75, srh-76, srh-78, srh-79, srh-80, srh-82, srh-83, srh-87, srh-88, srh-95, srh-97
srh-104, srh-105, srh-109, srh-111, srh-112, srh-115, srh-116, srh-119, srh-122, srh-125, srh-127, srh-128, srh-129, srh-130, srh-131, srh-132, srh-133, srh-134, srh-135, srh-136, srh-137, srh-138, srh-139, srh-140, srh-141, srh-142, srh-145, srh-147, srh-148, srh-149, srh-154, srh-159, srh-165, srh-166, srh-167, srh-169, srh-170, srh-171, srh-172, srh-173, srh-174, srh-177, srh-178, srh-179, srh-180, srh-181, srh-182, srh-183, srh-184, srh-185, srh-186, srh-187, srh-190, srh-192, srh-193, srh-194, srh-195, srh-199, srh-200, srh-201, srh-203, srh-204, srh-206, srh-207, srh-208, srh-209, srh-210, srh-211, srh-212, srh-213, srh-214, srh-215, srh-216, srh-217, srh-218, srh-219, srh-220, srh-222, srh-223, srh-227, srh-229, srh-231, srh-233, srh-234, srh-235, srh-236, srh-237, srh-239, srh-24, srh-240, srh-241, srh-243, srh-244, srh-245, srh-246, srh-247, srh-248, srh-250, srh-252, srh-255, srh-257, srh-258, srh-261, srh-264, srh-265, srh-266, srh-268, srh-269, srh-270, srh-271, srh-272, srh-274, srh-275, srh-276, srh-277, srh-278, srh-279, srh-281, srh-283, srh-284, srh-286, srh-287, srh-289, srh-290, srh-291, srh-292, srh-293, srh-295, srh-296, srh-297, srh-298, srh-299, srh-300, srh-301, srh-303, srh-304, srh-308, srh-39, srh-40, srh-41, srh-42, srh-44, srh-45, srh-46, srh-47, srh-48, srh-49, srh-50, srh-51, srh-52, srh-55, srh-56, srh-57, srh-59, srh-60, srh-61, srh-62, srh-67, srh-68, srh-69, srh-70, srh-71, srh-72, srh-73, srh-74, srh-75, srh-76, srh-78, srh-79, srh-80, srh-82, srh-83, srh-87, srh-88, srh-89, srh-92, srh-95, srh-97, srh-99
srh-100, srh-102, srh-105, srh-115, srh-116, srh-118, srh-120, srh-122, srh-123, srh-125, srh-127, srh-128, srh-129, srh-130, srh-131, srh-132, srh-133, srh-134, srh-135, srh-136, srh-137, srh-138, srh-139, srh-141, srh-142, srh-145, srh-147, srh-148, srh-149, srh-154, srh-159, srh-166, srh-167, srh-169, srh-170, srh-171, srh-172, srh-173, srh-174, srh-177, srh-178, srh-179, srh-180, srh-181, srh-182, srh-183, srh-184, srh-185, srh-186, srh-187, srh-190, srh-192, srh-193, srh-194, srh-195, srh-199, srh-200, srh-201, srh-203, srh-204, srh-206, srh-207, srh-208, srh-209, srh-210, srh-211, srh-212, srh-213, srh-214, srh-215, srh-216, srh-217, srh-218, srh-219, srh-220, srh-222, srh-223, srh-227, srh-229, srh-231, srh-233, srh-234, srh-235, srh-236, srh-237, srh-239, srh-240, srh-241, srh-243, srh-244, srh-245, srh-246, srh-247, srh-248, srh-25, srh-250, srh-251, srh-252, srh-255, srh-257, srh-258, srh-261, srh-264, srh-265, srh-266, srh-268, srh-269, srh-270, srh-271, srh-272, srh-274, srh-275, srh-276, srh-277, srh-278, srh-279, srh-281, srh-282, srh-283, srh-284, srh-286, srh-287, srh-288, srh-289, srh-290, srh-291, srh-292, srh-293, srh-295, srh-296, srh-297, srh-298, srh-299, srh-300, srh-301, srh-303, srh-304, srh-308, srh-39, srh-42, srh-44, srh-45, srh-46, srh-47, srh-48, srh-51, srh-55, srh-57, srh-59, srh-60, srh-62, srh-68, srh-69, srh-70, srh-71, srh-73, srh-74, srh-75, srh-76, srh-78, srh-79, srh-80, srh-82, srh-83, srh-87, srh-88, srh-95, srh-97, srh-99
srh-104, srh-113, srh-115, srh-118, srh-123, srh-125, srh-127, srh-128, srh-129, srh-130, srh-131, srh-132, srh-133, srh-134, srh-135, srh-136, srh-137, srh-138, srh-139, srh-140, srh-141, srh-142, srh-145, srh-147, srh-148, srh-149, srh-154, srh-159, srh-166, srh-167, srh-169, srh-170, srh-171, srh-172, srh-173, srh-174, srh-177, srh-178, srh-179, srh-180, srh-181, srh-182, srh-183, srh-184, srh-185, srh-186, srh-187, srh-190, srh-192, srh-193, srh-194, srh-195, srh-199, srh-200, srh-201, srh-203, srh-204, srh-206, srh-207, srh-208, srh-209, srh-210, srh-211, srh-212, srh-213, srh-214, srh-215, srh-216, srh-217, srh-218, srh-219, srh-220, srh-222, srh-223, srh-227, srh-229, srh-231, srh-233, srh-234, srh-235, srh-236, srh-237, srh-239, srh-24, srh-240, srh-241, srh-243, srh-244, srh-245, srh-246, srh-247, srh-248, srh-250, srh-251, srh-252, srh-255, srh-257, srh-258, srh-261, srh-264, srh-265, srh-266, srh-268, srh-269, srh-270, srh-271, srh-272, srh-274, srh-275, srh-276, srh-277, srh-278, srh-279, srh-281, srh-282, srh-283, srh-284, srh-286, srh-287, srh-288, srh-289, srh-290, srh-291, srh-292, srh-293, srh-295, srh-296, srh-297, srh-298, srh-299, srh-300, srh-301, srh-303, srh-304, srh-308, srh-41, srh-44, srh-45, srh-46, srh-47, srh-48, srh-52, srh-55, srh-56, srh-57, srh-59, srh-60, srh-67, srh-69, srh-71, srh-74, srh-75, srh-76, srh-78, srh-79, srh-80, srh-82, srh-83, srh-87, srh-88, srh-97
srh-104, srh-105, srh-109, srh-111, srh-112, srh-113, srh-125, srh-127, srh-128, srh-129, srh-130, srh-131, srh-132, srh-133, srh-134, srh-135, srh-136, srh-137, srh-138, srh-139, srh-140, srh-141, srh-142, srh-145, srh-147, srh-148, srh-149, srh-154, srh-159, srh-165, srh-166, srh-167, srh-169, srh-170, srh-171, srh-172, srh-173, srh-174, srh-177, srh-178, srh-179, srh-180, srh-181, srh-182, srh-183, srh-184, srh-185, srh-186, srh-187, srh-190, srh-192, srh-193, srh-194, srh-195, srh-199, srh-200, srh-201, srh-203, srh-204, srh-206, srh-207, srh-208, srh-209, srh-210, srh-211, srh-212, srh-213, srh-214, srh-215, srh-216, srh-217, srh-218, srh-219, srh-220, srh-222, srh-223, srh-227, srh-229, srh-231, srh-233, srh-234, srh-235, srh-236, srh-237, srh-239, srh-240, srh-241, srh-243, srh-244, srh-245, srh-246, srh-247, srh-248, srh-250, srh-251, srh-252, srh-255, srh-257, srh-258, srh-261, srh-264, srh-265, srh-266, srh-268, srh-269, srh-270, srh-271, srh-272, srh-274, srh-275, srh-276, srh-277, srh-278, srh-279, srh-281, srh-282, srh-283, srh-284, srh-286, srh-287, srh-288, srh-289, srh-290, srh-291, srh-292, srh-293, srh-295, srh-296, srh-297, srh-298, srh-299, srh-300, srh-301, srh-303, srh-304, srh-308, srh-44, srh-45, srh-46, srh-47, srh-50, srh-51, srh-52, srh-55, srh-57, srh-59, srh-60, srh-63, srh-68, srh-69, srh-70, srh-71, srh-73, srh-74, srh-75, srh-76, srh-78, srh-79, srh-80, srh-82, srh-83, srh-87, srh-88, srh-97
srh-104, srh-105, srh-111, srh-118, srh-119, srh-123, srh-125, srh-127, srh-128, srh-129, srh-130, srh-131, srh-132, srh-133, srh-134, srh-135, srh-136, srh-137, srh-138, srh-139, srh-140, srh-141, srh-142, srh-145, srh-147, srh-148, srh-149, srh-154, srh-159, srh-165, srh-166, srh-167, srh-169, srh-170, srh-171, srh-172, srh-173, srh-174, srh-177, srh-178, srh-179, srh-180, srh-181, srh-182, srh-183, srh-184, srh-185, srh-186, srh-187, srh-190, srh-192, srh-193, srh-194, srh-195, srh-199, srh-200, srh-201, srh-203, srh-204, srh-206, srh-207, srh-208, srh-209, srh-210, srh-211, srh-212, srh-213, srh-214, srh-215, srh-216, srh-217, srh-218, srh-219, srh-220, srh-222, srh-223, srh-227, srh-229, srh-231, srh-233, srh-234, srh-235, srh-236, srh-237, srh-239, srh-24, srh-240, srh-241, srh-243, srh-244, srh-245, srh-246, srh-247, srh-248, srh-250, srh-251, srh-252, srh-255, srh-257, srh-258, srh-261, srh-264, srh-265, srh-266, srh-268, srh-269, srh-270, srh-271, srh-272, srh-274, srh-275, srh-276, srh-277, srh-278, srh-279, srh-281, srh-282, srh-283, srh-284, srh-286, srh-287, srh-288, srh-289, srh-290, srh-291, srh-292, srh-293, srh-295, srh-296, srh-297, srh-298, srh-299, srh-300, srh-301, srh-303, srh-304, srh-308, srh-41, srh-44, srh-45, srh-46, srh-47, srh-52, srh-55, srh-56, srh-57, srh-59, srh-60, srh-62, srh-63, srh-67, srh-68, srh-69, srh-70, srh-71, srh-72, srh-73, srh-74, srh-75, srh-76, srh-78, srh-79, srh-80, srh-82, srh-83, srh-87, srh-88, srh-97
srh-104, srh-105, srh-125, srh-127, srh-128, srh-129, srh-130, srh-131, srh-132, srh-133, srh-134, srh-135, srh-136, srh-137, srh-138, srh-139, srh-140, srh-141, srh-142, srh-145, srh-147, srh-148, srh-149, srh-154, srh-159, srh-165, srh-166, srh-167, srh-169, srh-170, srh-171, srh-172, srh-173, srh-174, srh-177, srh-178, srh-179, srh-180, srh-181, srh-182, srh-183, srh-184, srh-185, srh-186, srh-187, srh-190, srh-192, srh-193, srh-194, srh-195, srh-199, srh-200, srh-201, srh-203, srh-204, srh-206, srh-207, srh-208, srh-209, srh-210, srh-211, srh-212, srh-213, srh-214, srh-215, srh-216, srh-217, srh-218, srh-219, srh-220, srh-222, srh-223, srh-227, srh-229, srh-231, srh-233, srh-234, srh-235, srh-236, srh-237, srh-239, srh-240, srh-241, srh-243, srh-244, srh-245, srh-246, srh-247, srh-248, srh-250, srh-251, srh-252, srh-255, srh-257, srh-258, srh-261, srh-264, srh-265, srh-266, srh-268, srh-269, srh-270, srh-271, srh-272, srh-274, srh-275, srh-276, srh-277, srh-278, srh-279, srh-281, srh-282, srh-283, srh-284, srh-286, srh-287, srh-289, srh-290, srh-291, srh-292, srh-293, srh-295, srh-296, srh-297, srh-298, srh-299, srh-300, srh-301, srh-303, srh-304, srh-308, srh-40, srh-41, srh-42, srh-44, srh-45, srh-46, srh-47, srh-50, srh-52, srh-55, srh-57, srh-59, srh-60, srh-62, srh-63, srh-67, srh-68, srh-69, srh-70, srh-71, srh-72, srh-73, srh-74, srh-75, srh-76, srh-78, srh-79, srh-80, srh-82, srh-83, srh-87, srh-88, srh-92, srh-97
srh-102, srh-105, srh-111, srh-112, srh-118, srh-119, srh-125, srh-127, srh-128, srh-129, srh-130, srh-131, srh-132, srh-133, srh-134, srh-135, srh-136, srh-137, srh-138, srh-139, srh-140, srh-141, srh-142, srh-145, srh-147, srh-148, srh-149, srh-154, srh-159, srh-165, srh-166, srh-167, srh-169, srh-170, srh-171, srh-172, srh-173, srh-174, srh-177, srh-178, srh-179, srh-180, srh-181, srh-182, srh-183, srh-184, srh-185, srh-186, srh-187, srh-190, srh-192, srh-193, srh-194, srh-195, srh-199, srh-200, srh-201, srh-203, srh-204, srh-206, srh-207, srh-208, srh-209, srh-210, srh-211, srh-212, srh-213, srh-214, srh-215, srh-216, srh-217, srh-218, srh-219, srh-220, srh-222, srh-223, srh-227, srh-229, srh-231, srh-233, srh-234, srh-235, srh-236, srh-237, srh-239, srh-240, srh-241, srh-243, srh-244, srh-245, srh-246, srh-247, srh-248, srh-250, srh-251, srh-252, srh-255, srh-257, srh-258, srh-261, srh-264, srh-265, srh-266, srh-268, srh-269, srh-270, srh-271, srh-272, srh-274, srh-275, srh-276, srh-277, srh-278, srh-279, srh-281, srh-282, srh-283, srh-284, srh-286, srh-287, srh-288, srh-289, srh-290, srh-291, srh-292, srh-293, srh-295, srh-296, srh-297, srh-298, srh-299, srh-300, srh-301, srh-303, srh-304, srh-308, srh-44, srh-45, srh-46, srh-47, srh-48, srh-52, srh-55, srh-57, srh-59, srh-60, srh-62, srh-63, srh-67, srh-68, srh-69, srh-70, srh-71, srh-72, srh-73, srh-74, srh-75, srh-78, srh-79, srh-80, srh-82, srh-83, srh-87, srh-88, srh-95, srh-97
B0391.3, F10A3.12, F22B8.3, K05D4.9, T06C12.11, T23F1.3, W08G11.5, Y116A8C.40, Y19D10A.1, Y45G12C.10, Y45G12C.6, Y6E2A.1, Y9C9A.17, Y9C9A.5, odr-10, srj-1, srj-11, srj-13, srj-14, srj-15, srj-16, srj-18, srj-22, srj-23, srj-24, srj-25, srj-37, srj-4, srj-42, srj-44, srj-53, srj-54, srj-55, srj-57, srj-7, srj-8, srj-9, str-1, str-101, str-102, str-103, str-106, str-108, str-109, str-111, str-112, str-113, str-114, str-115, str-116, str-118, str-119, str-12, str-120, str-122, str-123, str-124, str-125, str-129, str-130, str-131, str-134, str-135, str-136, str-138, str-139, str-14, str-140, str-141, str-143, str-144, str-145, str-146, str-148, str-149, str-15, str-150, str-151, str-153, str-155, str-156, str-158, str-159, str-16, str-160, str-161, str-162, str-163, str-164, str-165, str-166, str-168, str-169, str-170, str-171, str-172, str-173, str-174, str-175, str-177, str-178, str-18, str-180, str-181, str-182, str-183, str-185, str-187, str-188, str-19, str-193, str-196, str-198, str-199, str-2, str-20, str-200, str-204, str-205, str-206, str-207, str-208, str-209, str-211, str-214, str-220, str-221, str-222, str-223, str-224, str-225, str-226, str-227, str-228, str-229, str-23, str-230, str-231, str-232, str-236, str-238, str-240, str-243, str-244, str-245, str-246, str-247, str-248, str-249, str-250, str-252, str-253, str-254, str-255, str-256, str-257, str-258, str-260, str-262, str-263, str-264, str-267, str-27, str-28, str-3, str-32, str-33, str-37, str-38, str-4, str-41, str-43, str-44, str-48, str-5, str-52, str-6, str-60, str-61, str-63, str-64, str-66, str-67, str-68, str-7, str-71, str-73, str-74, str-77, str-78, str-8, str-81, str-82, str-83, str-84, str-85, str-86, str-87, str-88, str-89, str-9, str-90, str-92, str-93, str-96, str-97, str-99
B0391.3, C31E10.1, F10A3.12, F22B8.3, K05D4.9, R10E8.5, T06C12.11, T23F1.3, Y116A8C.40, Y37H2C.4, Y45G12C.10, Y45G12C.6, Y6E2A.1, Y9C9A.17, Y9C9A.5, odr-10, srj-11, srj-13, srj-14, srj-15, srj-16, srj-22, srj-33, srj-4, srj-44, srj-5, srj-6, srj-7, srj-8, srj-9, str-1, str-10, str-101, str-102, str-103, str-106, str-108, str-109, str-111, str-112, str-113, str-114, str-115, str-116, str-118, str-119, str-12, str-120, str-121, str-122, str-123, str-124, str-125, str-129, str-13, str-130, str-131, str-134, str-135, str-136, str-138, str-139, str-14, str-140, str-141, str-143, str-144, str-145, str-146, str-148, str-149, str-15, str-150, str-151, str-153, str-155, str-156, str-158, str-159, str-16, str-160, str-161, str-162, str-163, str-164, str-165, str-166, str-168, str-169, str-170, str-171, str-172, str-173, str-174, str-175, str-177, str-178, str-18, str-180, str-181, str-182, str-183, str-185, str-187, str-188, str-19, str-190, str-193, str-196, str-198, str-199, str-2, str-20, str-200, str-204, str-205, str-206, str-207, str-208, str-209, str-211, str-214, str-217, str-220, str-221, str-222, str-223, str-224, str-225, str-226, str-227, str-228, str-229, str-23, str-230, str-231, str-232, str-233, str-236, str-238, str-240, str-243, str-244, str-245, str-246, str-247, str-248, str-249, str-25, str-250, str-252, str-253, str-254, str-255, str-256, str-257, str-258, str-260, str-261, str-262, str-263, str-264, str-265, str-267, str-27, str-28, str-3, str-30, str-31, str-32, str-33, str-37, str-38, str-39, str-4, str-40, str-41, str-43, str-44, str-45, str-46, str-47, str-48, str-5, str-55, str-57, str-6, str-60, str-67, str-68, str-7, str-71, str-73, str-74, str-76, str-77, str-78, str-8, str-81, str-82, str-83, str-84, str-85, str-86, str-87, str-88, str-89, str-9, str-90, str-92, str-93, str-94, str-96, str-97, str-99
srh-102, srh-105, srh-109, srh-111, srh-112, srh-128, srh-129, srh-135, srh-136, srh-138, srh-139, srh-142, srh-145, srh-147, srh-173, srh-178, srh-180, srh-186, srh-192, srh-193, srh-194, srh-195, srh-199, srh-200, srh-201, srh-203, srh-210, srh-211, srh-212, srh-213, srh-214, srh-215, srh-217, srh-219, srh-233, srh-235, srh-24, srh-25, srh-261, srh-264, srh-265, srh-266, srh-269, srh-270, srh-271, srh-272, srh-274, srh-275, srh-276, srh-277, srh-278, srh-279, srh-281, srh-283, srh-284, srh-286, srh-289, srh-292, srh-293, srh-295, srh-296, srh-297, srh-298, srh-299, srh-301, srh-39, srh-44, srh-45, srh-46, srh-47, srh-48, srh-49, srh-50, srh-51, srh-52, srh-55, srh-57, srh-59, srh-60, srh-68, srh-69, srh-70, srh-71, srh-72, srh-73, srh-74, srh-75, srh-76, srh-77, srh-78, srh-79, srh-80, srh-82, srh-83, srh-87, srh-88, srh-89, srh-92
srh-104, srh-113, srh-115, srh-116, srh-118, srh-119, srh-120, srh-122, srh-123, srh-125, srh-127, srh-128, srh-129, srh-130, srh-131, srh-132, srh-133, srh-134, srh-135, srh-136, srh-137, srh-138, srh-139, srh-141, srh-142, srh-145, srh-147, srh-148, srh-149, srh-154, srh-159, srh-165, srh-166, srh-167, srh-169, srh-170, srh-171, srh-172, srh-173, srh-174, srh-177, srh-178, srh-179, srh-180, srh-181, srh-182, srh-183, srh-184, srh-185, srh-186, srh-187, srh-190, srh-192, srh-193, srh-194, srh-195, srh-199, srh-200, srh-201, srh-203, srh-204, srh-206, srh-207, srh-208, srh-209, srh-210, srh-211, srh-212, srh-213, srh-214, srh-215, srh-216, srh-217, srh-218, srh-219, srh-220, srh-222, srh-223, srh-227, srh-229, srh-231, srh-233, srh-234, srh-235, srh-236, srh-237, srh-239, srh-240, srh-241, srh-243, srh-244, srh-245, srh-246, srh-247, srh-248, srh-250, srh-251, srh-252, srh-255, srh-257, srh-258, srh-261, srh-264, srh-265, srh-266, srh-268, srh-269, srh-270, srh-271, srh-272, srh-274, srh-275, srh-276, srh-277, srh-278, srh-279, srh-281, srh-282, srh-283, srh-284, srh-286, srh-287, srh-288, srh-289, srh-290, srh-291, srh-292, srh-293, srh-295, srh-296, srh-297, srh-298, srh-299, srh-300, srh-301, srh-303, srh-304, srh-308, srh-39, srh-40, srh-41, srh-42, srh-44, srh-45, srh-46, srh-47, srh-48, srh-52, srh-55, srh-56, srh-57, srh-59, srh-60, srh-61, srh-62, srh-63, srh-67, srh-68, srh-69, srh-70, srh-71, srh-72, srh-73, srh-74, srh-75, srh-76, srh-78, srh-79, srh-80, srh-82, srh-83, srh-87, srh-88
C04C3.7, C31E10.1, C41G6.12, F10A3.12, F22B8.3, K05D4.9, T06C12.11, T23D5.8, T23F1.3, W08G11.5, Y116A8C.40, Y37H2C.4, Y45G12C.10, Y6E2A.1, Y9C9A.17, Y9C9A.5, odr-10, srj-1, srj-10, srj-11, srj-13, srj-14, srj-16, srj-18, srj-20, srj-22, srj-23, srj-24, srj-25, srj-26, srj-29, srj-37, srj-4, srj-5, srj-53, srj-55, srj-57, srj-7, srj-8, srj-9, str-1, str-10, str-101, str-102, str-103, str-106, str-108, str-109, str-111, str-112, str-113, str-114, str-115, str-116, str-118, str-119, str-12, str-120, str-122, str-123, str-124, str-125, str-129, str-13, str-130, str-131, str-134, str-135, str-136, str-138, str-139, str-14, str-140, str-141, str-143, str-144, str-145, str-146, str-148, str-149, str-15, str-150, str-151, str-153, str-155, str-156, str-158, str-159, str-16, str-160, str-161, str-162, str-163, str-164, str-165, str-166, str-168, str-169, str-170, str-171, str-172, str-173, str-174, str-175, str-177, str-178, str-18, str-180, str-181, str-182, str-183, str-185, str-187, str-188, str-19, str-193, str-196, str-198, str-199, str-2, str-20, str-200, str-204, str-205, str-206, str-207, str-208, str-209, str-211, str-214, str-220, str-221, str-222, str-223, str-224, str-225, str-226, str-227, str-228, str-229, str-23, str-230, str-238, str-245, str-246, str-247, str-25, str-252, str-253, str-254, str-256, str-260, str-261, str-262, str-264, str-265, str-267, str-27, str-28, str-3, str-30, str-31, str-32, str-33, str-37, str-38, str-39, str-4, str-40, str-41, str-43, str-44, str-45, str-46, str-47, str-48, str-5, str-52, str-55, str-56, str-57, str-6, str-60, str-61, str-63, str-64, str-66, str-67, str-68, str-69, str-7, str-71, str-73, str-74, str-76, str-77, str-78, str-8, str-81, str-82, str-83, str-84, str-85, str-86, str-87, str-88, str-89, str-9, str-90, str-92, str-93, str-94, str-96, str-97, str-99
srh-102, srh-105, srh-111, srh-113, srh-118, srh-119, srh-120, srh-123, srh-125, srh-127, srh-128, srh-129, srh-130, srh-131, srh-132, srh-133, srh-134, srh-135, srh-136, srh-137, srh-138, srh-139, srh-140, srh-141, srh-142, srh-145, srh-147, srh-148, srh-149, srh-154, srh-159, srh-165, srh-166, srh-167, srh-169, srh-170, srh-171, srh-172, srh-173, srh-174, srh-177, srh-178, srh-179, srh-180, srh-181, srh-182, srh-183, srh-184, srh-185, srh-186, srh-187, srh-190, srh-192, srh-193, srh-194, srh-195, srh-199, srh-200, srh-201, srh-203, srh-204, srh-206, srh-207, srh-208, srh-209, srh-210, srh-211, srh-212, srh-213, srh-214, srh-215, srh-216, srh-217, srh-218, srh-219, srh-220, srh-222, srh-223, srh-227, srh-229, srh-231, srh-233, srh-234, srh-235, srh-236, srh-237, srh-239, srh-240, srh-241, srh-243, srh-244, srh-245, srh-246, srh-247, srh-248, srh-250, srh-251, srh-252, srh-255, srh-257, srh-258, srh-261, srh-264, srh-265, srh-266, srh-268, srh-269, srh-270, srh-271, srh-272, srh-274, srh-275, srh-276, srh-277, srh-278, srh-279, srh-281, srh-282, srh-283, srh-284, srh-286, srh-287, srh-288, srh-289, srh-290, srh-291, srh-292, srh-293, srh-295, srh-296, srh-297, srh-298, srh-299, srh-300, srh-301, srh-303, srh-304, srh-308, srh-44, srh-45, srh-46, srh-47, srh-52, srh-55, srh-57, srh-59, srh-60, srh-62, srh-63, srh-68, srh-69, srh-70, srh-71, srh-72, srh-73, srh-74, srh-75, srh-78, srh-79, srh-80, srh-82, srh-83, srh-87, srh-88, srh-95
srh-105, srh-111, srh-113, srh-118, srh-119, srh-123, srh-125, srh-127, srh-128, srh-129, srh-130, srh-131, srh-132, srh-133, srh-134, srh-135, srh-136, srh-137, srh-138, srh-139, srh-140, srh-141, srh-142, srh-145, srh-147, srh-148, srh-149, srh-154, srh-159, srh-165, srh-166, srh-167, srh-169, srh-170, srh-171, srh-172, srh-173, srh-174, srh-177, srh-178, srh-179, srh-180, srh-181, srh-182, srh-183, srh-184, srh-185, srh-186, srh-187, srh-190, srh-192, srh-193, srh-194, srh-195, srh-199, srh-200, srh-201, srh-203, srh-204, srh-206, srh-207, srh-208, srh-209, srh-210, srh-211, srh-212, srh-213, srh-214, srh-215, srh-216, srh-217, srh-218, srh-219, srh-220, srh-222, srh-223, srh-227, srh-229, srh-231, srh-233, srh-234, srh-235, srh-236, srh-237, srh-239, srh-240, srh-241, srh-243, srh-244, srh-245, srh-246, srh-247, srh-248, srh-250, srh-251, srh-252, srh-255, srh-257, srh-258, srh-261, srh-264, srh-265, srh-266, srh-268, srh-269, srh-270, srh-271, srh-272, srh-274, srh-275, srh-276, srh-277, srh-278, srh-279, srh-281, srh-282, srh-283, srh-284, srh-286, srh-287, srh-288, srh-289, srh-290, srh-291, srh-292, srh-293, srh-295, srh-296, srh-297, srh-298, srh-299, srh-300, srh-301, srh-303, srh-304, srh-308, srh-44, srh-45, srh-46, srh-47, srh-52, srh-55, srh-56, srh-57, srh-59, srh-60, srh-62, srh-63, srh-67, srh-68, srh-69, srh-70, srh-71, srh-72, srh-73, srh-74, srh-75, srh-76, srh-78, srh-79, srh-80, srh-82, srh-83, srh-87, srh-88
srh-104, srh-109, srh-113, srh-115, srh-116, srh-118, srh-125, srh-127, srh-128, srh-129, srh-130, srh-131, srh-132, srh-133, srh-134, srh-135, srh-136, srh-137, srh-138, srh-139, srh-140, srh-141, srh-142, srh-145, srh-147, srh-148, srh-149, srh-15, srh-154, srh-159, srh-165, srh-166, srh-167, srh-169, srh-170, srh-171, srh-172, srh-173, srh-174, srh-177, srh-178, srh-179, srh-180, srh-181, srh-182, srh-183, srh-184, srh-185, srh-186, srh-187, srh-190, srh-192, srh-193, srh-194, srh-195, srh-199, srh-200, srh-201, srh-203, srh-204, srh-206, srh-207, srh-208, srh-209, srh-210, srh-211, srh-212, srh-213, srh-214, srh-215, srh-216, srh-217, srh-218, srh-219, srh-220, srh-222, srh-223, srh-227, srh-229, srh-231, srh-233, srh-234, srh-235, srh-236, srh-237, srh-239, srh-240, srh-241, srh-243, srh-244, srh-245, srh-246, srh-247, srh-248, srh-250, srh-251, srh-252, srh-255, srh-257, srh-258, srh-261, srh-264, srh-265, srh-266, srh-268, srh-269, srh-270, srh-271, srh-272, srh-274, srh-275, srh-276, srh-277, srh-278, srh-279, srh-281, srh-282, srh-283, srh-284, srh-286, srh-287, srh-288, srh-289, srh-290, srh-291, srh-292, srh-293, srh-295, srh-296, srh-297, srh-298, srh-299, srh-300, srh-301, srh-303, srh-304, srh-308, srh-39, srh-44, srh-45, srh-46, srh-47, srh-48, srh-50, srh-52, srh-55, srh-57, srh-59, srh-60, srh-61, srh-62, srh-63, srh-67, srh-68, srh-69, srh-70, srh-71, srh-73, srh-74, srh-75, srh-76, srh-78, srh-79, srh-80, srh-82, srh-83, srh-87, srh-88, srh-89, srh-92
B0391.3, C06B3.1, C06C6.1, C31E10.1, C55A1.1, F10A3.12, K05D4.9, R10E8.5, T06C12.11, T10C6.2, W08G11.5, Y116A8C.40, Y19D10A.1, Y37H2C.4, Y45G12C.10, Y6E2A.1, Y9C9A.17, Y9C9A.5, odr-10, srj-1, srj-10, srj-11, srj-13, srj-14, srj-16, srj-18, srj-22, srj-33, srj-37, srj-39, srj-4, srj-40, srj-42, srj-45, srj-49, srj-5, srj-50, srj-53, srj-54, srj-55, srj-57, srj-6, srj-7, srj-8, srj-9, str-1, str-10, str-101, str-102, str-103, str-106, str-108, str-109, str-111, str-112, str-113, str-114, str-115, str-116, str-118, str-119, str-12, str-120, str-122, str-123, str-124, str-125, str-129, str-130, str-131, str-134, str-135, str-136, str-138, str-139, str-14, str-140, str-141, str-143, str-144, str-145, str-146, str-148, str-149, str-15, str-150, str-151, str-153, str-155, str-156, str-158, str-159, str-16, str-160, str-161, str-162, str-163, str-164, str-165, str-166, str-168, str-169, str-170, str-171, str-172, str-173, str-174, str-175, str-177, str-178, str-18, str-180, str-181, str-182, str-183, str-185, str-187, str-188, str-19, str-190, str-193, str-196, str-198, str-199, str-2, str-20, str-200, str-204, str-205, str-206, str-207, str-208, str-209, str-211, str-214, str-217, str-220, str-221, str-222, str-223, str-224, str-225, str-226, str-227, str-228, str-229, str-230, str-231, str-232, str-233, str-236, str-238, str-240, str-243, str-244, str-245, str-246, str-247, str-248, str-249, str-250, str-252, str-253, str-254, str-255, str-256, str-257, str-258, str-260, str-261, str-262, str-263, str-264, str-267, str-27, str-28, str-3, str-31, str-32, str-33, str-37, str-38, str-4, str-40, str-41, str-46, str-48, str-5, str-55, str-56, str-57, str-6, str-7, str-77, str-78, str-81, str-82, str-83, str-84, str-85, str-86, str-87, str-88, str-89, str-9, str-90, str-92, str-93, str-94, str-96, str-97, str-99
srh-105, srh-111, srh-112, srh-118, srh-125, srh-127, srh-128, srh-129, srh-130, srh-131, srh-132, srh-133, srh-134, srh-135, srh-136, srh-137, srh-138, srh-139, srh-140, srh-141, srh-142, srh-145, srh-147, srh-148, srh-149, srh-154, srh-159, srh-165, srh-166, srh-167, srh-169, srh-170, srh-171, srh-172, srh-173, srh-174, srh-177, srh-178, srh-179, srh-180, srh-181, srh-182, srh-183, srh-184, srh-185, srh-186, srh-187, srh-190, srh-192, srh-193, srh-194, srh-195, srh-199, srh-200, srh-201, srh-203, srh-204, srh-206, srh-207, srh-208, srh-209, srh-210, srh-211, srh-212, srh-213, srh-214, srh-215, srh-216, srh-217, srh-218, srh-219, srh-220, srh-222, srh-223, srh-227, srh-229, srh-231, srh-233, srh-234, srh-235, srh-236, srh-237, srh-239, srh-240, srh-241, srh-243, srh-244, srh-245, srh-246, srh-247, srh-248, srh-250, srh-251, srh-252, srh-255, srh-257, srh-258, srh-261, srh-264, srh-265, srh-266, srh-268, srh-269, srh-270, srh-271, srh-272, srh-274, srh-275, srh-276, srh-277, srh-278, srh-279, srh-281, srh-282, srh-283, srh-284, srh-286, srh-287, srh-288, srh-289, srh-290, srh-291, srh-292, srh-293, srh-295, srh-296, srh-297, srh-298, srh-299, srh-300, srh-301, srh-303, srh-304, srh-308, srh-41, srh-42, srh-44, srh-45, srh-46, srh-47, srh-52, srh-55, srh-57, srh-59, srh-60, srh-61, srh-62, srh-63, srh-67, srh-68, srh-69, srh-70, srh-71, srh-72, srh-73, srh-74, srh-75, srh-76, srh-78, srh-79, srh-80, srh-82, srh-83, srh-87, srh-88
srh-104, srh-105, srh-115, srh-125, srh-127, srh-128, srh-129, srh-130, srh-131, srh-132, srh-133, srh-134, srh-135, srh-136, srh-137, srh-138, srh-139, srh-141, srh-142, srh-145, srh-147, srh-148, srh-149, srh-154, srh-159, srh-165, srh-166, srh-167, srh-169, srh-170, srh-171, srh-172, srh-173, srh-174, srh-177, srh-178, srh-179, srh-180, srh-181, srh-182, srh-183, srh-184, srh-185, srh-186, srh-187, srh-190, srh-192, srh-193, srh-194, srh-195, srh-199, srh-200, srh-201, srh-203, srh-204, srh-206, srh-207, srh-208, srh-209, srh-210, srh-211, srh-212, srh-213, srh-214, srh-215, srh-216, srh-217, srh-218, srh-219, srh-220, srh-222, srh-223, srh-227, srh-229, srh-231, srh-233, srh-234, srh-235, srh-236, srh-237, srh-239, srh-240, srh-241, srh-243, srh-244, srh-245, srh-246, srh-247, srh-248, srh-250, srh-251, srh-252, srh-255, srh-257, srh-258, srh-261, srh-264, srh-265, srh-266, srh-268, srh-269, srh-270, srh-271, srh-272, srh-274, srh-275, srh-276, srh-277, srh-278, srh-279, srh-281, srh-282, srh-283, srh-284, srh-286, srh-287, srh-288, srh-289, srh-290, srh-291, srh-292, srh-293, srh-295, srh-296, srh-297, srh-298, srh-299, srh-300, srh-301, srh-303, srh-304, srh-308, srh-42, srh-44, srh-45, srh-46, srh-47, srh-50, srh-52, srh-55, srh-57, srh-59, srh-60, srh-62, srh-63, srh-67, srh-68, srh-69, srh-70, srh-71, srh-72, srh-73, srh-74, srh-75, srh-76, srh-78, srh-79, srh-80, srh-82, srh-83, srh-87, srh-88
srh-104, srh-105, srh-118, srh-125, srh-127, srh-128, srh-129, srh-130, srh-131, srh-132, srh-133, srh-134, srh-135, srh-136, srh-137, srh-138, srh-139, srh-140, srh-141, srh-142, srh-145, srh-147, srh-148, srh-149, srh-154, srh-159, srh-166, srh-167, srh-169, srh-170, srh-171, srh-172, srh-173, srh-174, srh-177, srh-178, srh-179, srh-180, srh-181, srh-182, srh-183, srh-184, srh-185, srh-186, srh-187, srh-190, srh-192, srh-193, srh-194, srh-195, srh-199, srh-200, srh-201, srh-203, srh-204, srh-206, srh-207, srh-208, srh-209, srh-210, srh-211, srh-212, srh-213, srh-214, srh-215, srh-216, srh-217, srh-218, srh-219, srh-220, srh-222, srh-223, srh-227, srh-229, srh-231, srh-233, srh-234, srh-235, srh-236, srh-237, srh-239, srh-240, srh-241, srh-243, srh-244, srh-245, srh-246, srh-247, srh-248, srh-25, srh-250, srh-251, srh-252, srh-255, srh-257, srh-258, srh-261, srh-264, srh-265, srh-266, srh-268, srh-269, srh-270, srh-271, srh-272, srh-274, srh-275, srh-276, srh-277, srh-278, srh-279, srh-281, srh-282, srh-283, srh-284, srh-286, srh-287, srh-288, srh-289, srh-290, srh-291, srh-292, srh-293, srh-295, srh-296, srh-297, srh-298, srh-299, srh-300, srh-301, srh-303, srh-304, srh-308, srh-44, srh-45, srh-46, srh-47, srh-48, srh-52, srh-55, srh-57, srh-59, srh-60, srh-67, srh-68, srh-69, srh-70, srh-71, srh-72, srh-73, srh-74, srh-75, srh-76, srh-78, srh-79, srh-80, srh-82, srh-83, srh-87, srh-88, srh-95
srh-105, srh-125, srh-127, srh-128, srh-129, srh-130, srh-131, srh-132, srh-133, srh-134, srh-135, srh-136, srh-137, srh-138, srh-139, srh-141, srh-142, srh-145, srh-147, srh-148, srh-149, srh-154, srh-159, srh-166, srh-167, srh-169, srh-170, srh-171, srh-172, srh-173, srh-174, srh-177, srh-178, srh-179, srh-180, srh-181, srh-182, srh-183, srh-184, srh-185, srh-186, srh-187, srh-190, srh-192, srh-193, srh-194, srh-195, srh-199, srh-200, srh-201, srh-203, srh-204, srh-206, srh-207, srh-208, srh-209, srh-210, srh-211, srh-212, srh-213, srh-214, srh-215, srh-216, srh-217, srh-218, srh-219, srh-220, srh-222, srh-223, srh-227, srh-229, srh-231, srh-233, srh-234, srh-235, srh-236, srh-237, srh-239, srh-24, srh-240, srh-241, srh-243, srh-244, srh-245, srh-246, srh-247, srh-248, srh-250, srh-251, srh-252, srh-255, srh-257, srh-258, srh-261, srh-264, srh-265, srh-266, srh-268, srh-269, srh-270, srh-271, srh-272, srh-274, srh-275, srh-276, srh-277, srh-278, srh-279, srh-281, srh-282, srh-283, srh-284, srh-286, srh-287, srh-288, srh-289, srh-290, srh-291, srh-292, srh-293, srh-295, srh-296, srh-297, srh-298, srh-299, srh-300, srh-301, srh-303, srh-304, srh-308, srh-44, srh-45, srh-46, srh-47, srh-50, srh-52, srh-55, srh-57, srh-59, srh-62, srh-63, srh-67, srh-68, srh-69, srh-70, srh-71, srh-72, srh-73, srh-74, srh-75, srh-76, srh-78, srh-79, srh-80, srh-82, srh-83, srh-87, srh-88
srh-104, srh-118, srh-120, srh-125, srh-127, srh-128, srh-129, srh-130, srh-131, srh-132, srh-133, srh-134, srh-135, srh-136, srh-137, srh-138, srh-139, srh-140, srh-141, srh-142, srh-145, srh-147, srh-148, srh-149, srh-154, srh-159, srh-166, srh-167, srh-169, srh-170, srh-171, srh-172, srh-173, srh-174, srh-177, srh-178, srh-179, srh-180, srh-181, srh-182, srh-183, srh-184, srh-185, srh-186, srh-187, srh-190, srh-192, srh-193, srh-194, srh-195, srh-199, srh-200, srh-201, srh-203, srh-204, srh-206, srh-207, srh-208, srh-209, srh-210, srh-211, srh-212, srh-213, srh-214, srh-215, srh-216, srh-217, srh-218, srh-219, srh-220, srh-222, srh-223, srh-227, srh-229, srh-231, srh-233, srh-234, srh-235, srh-236, srh-237, srh-239, srh-240, srh-241, srh-243, srh-244, srh-245, srh-246, srh-247, srh-248, srh-250, srh-251, srh-252, srh-255, srh-257, srh-258, srh-261, srh-264, srh-265, srh-266, srh-268, srh-269, srh-270, srh-271, srh-272, srh-274, srh-275, srh-276, srh-277, srh-278, srh-279, srh-281, srh-282, srh-283, srh-284, srh-286, srh-287, srh-288, srh-289, srh-290, srh-291, srh-292, srh-293, srh-295, srh-296, srh-297, srh-298, srh-299, srh-300, srh-301, srh-303, srh-304, srh-308, srh-41, srh-44, srh-45, srh-46, srh-47, srh-52, srh-55, srh-56, srh-57, srh-59, srh-60, srh-67, srh-68, srh-69, srh-70, srh-71, srh-73, srh-74, srh-75, srh-78, srh-79, srh-80, srh-82, srh-83, srh-87, srh-88
srh-118, srh-123, srh-125, srh-127, srh-128, srh-129, srh-130, srh-131, srh-132, srh-133, srh-134, srh-135, srh-136, srh-137, srh-138, srh-139, srh-140, srh-141, srh-142, srh-145, srh-147, srh-148, srh-149, srh-154, srh-159, srh-166, srh-167, srh-169, srh-170, srh-171, srh-172, srh-173, srh-174, srh-177, srh-178, srh-179, srh-180, srh-181, srh-182, srh-183, srh-184, srh-185, srh-186, srh-187, srh-190, srh-192, srh-193, srh-194, srh-195, srh-199, srh-200, srh-201, srh-203, srh-204, srh-206, srh-207, srh-208, srh-209, srh-210, srh-211, srh-212, srh-213, srh-214, srh-215, srh-216, srh-217, srh-218, srh-219, srh-220, srh-222, srh-223, srh-227, srh-229, srh-231, srh-233, srh-234, srh-235, srh-236, srh-237, srh-239, srh-240, srh-241, srh-243, srh-244, srh-245, srh-246, srh-247, srh-248, srh-25, srh-250, srh-251, srh-252, srh-255, srh-257, srh-258, srh-261, srh-264, srh-265, srh-266, srh-268, srh-269, srh-270, srh-271, srh-272, srh-274, srh-275, srh-276, srh-277, srh-278, srh-279, srh-281, srh-282, srh-283, srh-284, srh-286, srh-287, srh-288, srh-289, srh-290, srh-291, srh-292, srh-293, srh-295, srh-296, srh-297, srh-298, srh-299, srh-300, srh-301, srh-303, srh-304, srh-308, srh-44, srh-45, srh-46, srh-47, srh-48, srh-52, srh-55, srh-57, srh-59, srh-60, srh-67, srh-68, srh-69, srh-70, srh-71, srh-73, srh-74, srh-75, srh-78, srh-79, srh-80, srh-82, srh-83, srh-87, srh-88
srh-125, srh-127, srh-128, srh-129, srh-130, srh-131, srh-132, srh-133, srh-134, srh-135, srh-136, srh-137, srh-138, srh-139, srh-140, srh-141, srh-142, srh-145, srh-147, srh-148, srh-149, srh-154, srh-159, srh-166, srh-167, srh-169, srh-170, srh-171, srh-172, srh-173, srh-174, srh-177, srh-178, srh-179, srh-180, srh-181, srh-182, srh-183, srh-184, srh-185, srh-186, srh-187, srh-190, srh-192, srh-193, srh-194, srh-195, srh-199, srh-200, srh-201, srh-203, srh-204, srh-206, srh-207, srh-208, srh-209, srh-210, srh-211, srh-212, srh-213, srh-214, srh-215, srh-216, srh-217, srh-218, srh-219, srh-220, srh-222, srh-223, srh-227, srh-229, srh-231, srh-233, srh-234, srh-235, srh-236, srh-237, srh-239, srh-240, srh-241, srh-243, srh-244, srh-245, srh-246, srh-247, srh-248, srh-250, srh-251, srh-252, srh-255, srh-257, srh-258, srh-261, srh-264, srh-265, srh-266, srh-268, srh-269, srh-270, srh-271, srh-272, srh-274, srh-275, srh-276, srh-277, srh-278, srh-279, srh-281, srh-282, srh-283, srh-284, srh-286, srh-287, srh-288, srh-289, srh-290, srh-291, srh-292, srh-293, srh-295, srh-296, srh-297, srh-298, srh-299, srh-300, srh-301, srh-303, srh-304, srh-308, srh-44, srh-45, srh-46, srh-50, srh-51, srh-55, srh-59, srh-60, srh-63, srh-67, srh-68, srh-69, srh-70, srh-71, srh-72, srh-73, srh-74, srh-75, srh-78, srh-79, srh-80, srh-82, srh-83, srh-87, srh-88
srh-102, srh-119, srh-125, srh-127, srh-128, srh-129, srh-130, srh-131, srh-132, srh-133, srh-134, srh-135, srh-136, srh-137, srh-138, srh-139, srh-140, srh-141, srh-142, srh-145, srh-147, srh-148, srh-149, srh-154, srh-159, srh-166, srh-167, srh-169, srh-170, srh-171, srh-172, srh-173, srh-174, srh-177, srh-178, srh-179, srh-180, srh-181, srh-182, srh-183, srh-184, srh-185, srh-186, srh-187, srh-190, srh-192, srh-193, srh-194, srh-195, srh-199, srh-200, srh-201, srh-203, srh-204, srh-206, srh-207, srh-208, srh-209, srh-210, srh-211, srh-212, srh-213, srh-214, srh-215, srh-216, srh-217, srh-218, srh-219, srh-220, srh-222, srh-223, srh-227, srh-229, srh-231, srh-233, srh-234, srh-235, srh-236, srh-237, srh-239, srh-24, srh-240, srh-241, srh-243, srh-244, srh-245, srh-246, srh-247, srh-248, srh-250, srh-251, srh-252, srh-255, srh-257, srh-258, srh-261, srh-264, srh-265, srh-266, srh-268, srh-269, srh-270, srh-271, srh-272, srh-274, srh-275, srh-276, srh-277, srh-278, srh-279, srh-281, srh-282, srh-283, srh-284, srh-286, srh-287, srh-288, srh-289, srh-290, srh-291, srh-292, srh-293, srh-295, srh-296, srh-297, srh-298, srh-299, srh-300, srh-301, srh-303, srh-304, srh-308, srh-44, srh-45, srh-46, srh-47, srh-48, srh-50, srh-51, srh-52, srh-55, srh-57, srh-59, srh-60, srh-68, srh-69, srh-74, srh-75, srh-76, srh-77, srh-78, srh-79, srh-82, srh-87, srh-88, srh-95
srh-125, srh-127, srh-128, srh-129, srh-130, srh-131, srh-132, srh-133, srh-134, srh-135, srh-136, srh-138, srh-139, srh-140, srh-141, srh-142, srh-145, srh-147, srh-148, srh-149, srh-154, srh-159, srh-165, srh-166, srh-167, srh-169, srh-170, srh-171, srh-172, srh-173, srh-174, srh-177, srh-178, srh-179, srh-180, srh-181, srh-182, srh-183, srh-184, srh-185, srh-186, srh-187, srh-190, srh-192, srh-193, srh-194, srh-195, srh-199, srh-200, srh-201, srh-203, srh-204, srh-206, srh-207, srh-208, srh-209, srh-210, srh-211, srh-212, srh-213, srh-214, srh-215, srh-216, srh-217, srh-218, srh-219, srh-220, srh-222, srh-223, srh-227, srh-229, srh-231, srh-233, srh-234, srh-235, srh-236, srh-237, srh-239, srh-240, srh-241, srh-243, srh-244, srh-245, srh-246, srh-247, srh-248, srh-250, srh-251, srh-252, srh-255, srh-257, srh-258, srh-261, srh-264, srh-265, srh-266, srh-268, srh-269, srh-270, srh-271, srh-272, srh-274, srh-275, srh-276, srh-277, srh-278, srh-279, srh-281, srh-282, srh-283, srh-284, srh-286, srh-287, srh-288, srh-289, srh-290, srh-291, srh-292, srh-293, srh-295, srh-296, srh-297, srh-298, srh-299, srh-300, srh-301, srh-303, srh-304, srh-308, srh-44, srh-45, srh-47, srh-51, srh-55, srh-69, srh-71, srh-73, srh-74, srh-75, srh-78, srh-79, srh-82, srh-87, srh-88
B0391.3, C06B3.1, C06C6.1, C31E10.1, C55A1.1, F10A3.12, F22B8.3, K05D4.9, R10E8.5, T06C12.11, T10C6.2, T23F1.3, W08G11.5, Y116A8C.40, Y19D10A.1, Y37H2C.4, Y45G12C.10, Y6E2A.1, Y9C9A.17, Y9C9A.5, odr-10, srj-10, srj-11, srj-18, srj-19, srj-22, srj-23, srj-24, srj-25, srj-37, srj-4, srj-7, srj-8, srj-9, str-1, str-10, str-101, str-102, str-103, str-106, str-108, str-109, str-111, str-112, str-113, str-114, str-115, str-116, str-118, str-119, str-12, str-120, str-122, str-123, str-124, str-125, str-129, str-13, str-130, str-131, str-134, str-135, str-136, str-138, str-139, str-14, str-140, str-141, str-143, str-144, str-145, str-146, str-148, str-149, str-15, str-150, str-151, str-153, str-155, str-156, str-158, str-159, str-16, str-160, str-161, str-162, str-163, str-164, str-165, str-166, str-168, str-169, str-170, str-171, str-172, str-173, str-174, str-175, str-177, str-178, str-18, str-180, str-181, str-182, str-183, str-185, str-187, str-188, str-19, str-190, str-193, str-196, str-198, str-199, str-2, str-20, str-200, str-204, str-205, str-206, str-207, str-208, str-209, str-211, str-214, str-217, str-220, str-221, str-222, str-223, str-224, str-225, str-226, str-227, str-228, str-229, str-23, str-230, str-231, str-232, str-233, str-236, str-238, str-240, str-243, str-244, str-245, str-246, str-247, str-248, str-249, str-25, str-250, str-252, str-253, str-254, str-255, str-256, str-257, str-258, str-260, str-261, str-262, str-263, str-264, str-265, str-267, str-27, str-28, str-3, str-30, str-31, str-32, str-33, str-37, str-38, str-39, str-4, str-40, str-41, str-43, str-44, str-45, str-46, str-47, str-48, str-5, str-52, str-55, str-56, str-57, str-6, str-60, str-61, str-63, str-66, str-67, str-68, str-69, str-7, str-71, str-73, str-74, str-76, str-77, str-78, str-8, str-81, str-82, str-83, str-84, str-85, str-86, str-87, str-88, str-89, str-9, str-90, str-92, str-93, str-96, str-97, str-99
B0391.3, C04C3.7, C31E10.1, F10A3.12, F22B8.3, K05D4.9, T01G5.6, T06C12.11, T23D5.8, T23F1.3, Y116A8C.40, Y37H2C.4, Y45G12C.10, Y6E2A.1, Y9C9A.17, Y9C9A.5, odr-10, srj-10, srj-11, srj-13, srj-14, srj-16, srj-22, srj-23, srj-24, srj-25, srj-4, srj-5, srj-7, srj-8, srj-9, str-1, str-10, str-101, str-102, str-103, str-106, str-108, str-109, str-111, str-112, str-113, str-114, str-115, str-116, str-118, str-119, str-12, str-120, str-122, str-123, str-124, str-125, str-129, str-13, str-130, str-131, str-134, str-135, str-136, str-138, str-139, str-14, str-140, str-141, str-143, str-144, str-145, str-146, str-148, str-149, str-15, str-150, str-151, str-153, str-155, str-156, str-158, str-159, str-16, str-160, str-161, str-162, str-163, str-164, str-165, str-166, str-168, str-169, str-170, str-171, str-172, str-173, str-174, str-175, str-177, str-178, str-18, str-181, str-182, str-183, str-185, str-187, str-188, str-19, str-193, str-196, str-198, str-2, str-20, str-204, str-205, str-206, str-207, str-208, str-209, str-211, str-214, str-220, str-221, str-222, str-223, str-224, str-225, str-226, str-227, str-228, str-23, str-238, str-243, str-246, str-247, str-249, str-25, str-252, str-253, str-254, str-256, str-260, str-261, str-262, str-265, str-267, str-27, str-28, str-3, str-30, str-31, str-32, str-33, str-37, str-38, str-39, str-4, str-40, str-41, str-43, str-44, str-45, str-46, str-47, str-48, str-5, str-52, str-55, str-56, str-57, str-6, str-60, str-61, str-63, str-64, str-66, str-67, str-68, str-69, str-7, str-71, str-73, str-74, str-76, str-77, str-78, str-8, str-81, str-83, str-84, str-85, str-86, str-87, str-88, str-89, str-9, str-90, str-92, str-93, str-94, str-96, str-97, str-99
B0391.3, C06B3.1, C06C6.1, C31E10.1, C55A1.1, F10A3.12, F22B8.3, K05D4.9, R10E8.5, T10C6.2, W08G11.5, Y116A8C.40, Y19D10A.1, Y37H2C.4, Y45G12C.10, Y6E2A.1, Y9C9A.17, Y9C9A.5, odr-10, srj-10, srj-13, srj-16, srj-22, srj-7, srj-8, srj-9, str-1, str-10, str-101, str-102, str-103, str-106, str-108, str-109, str-111, str-112, str-113, str-114, str-115, str-116, str-119, str-12, str-120, str-122, str-123, str-124, str-125, str-129, str-13, str-130, str-131, str-135, str-136, str-14, str-141, str-143, str-144, str-145, str-146, str-148, str-149, str-15, str-150, str-151, str-153, str-155, str-156, str-158, str-159, str-16, str-160, str-161, str-162, str-163, str-164, str-165, str-166, str-168, str-169, str-170, str-171, str-172, str-173, str-174, str-175, str-177, str-178, str-18, str-180, str-181, str-182, str-183, str-185, str-187, str-188, str-19, str-190, str-193, str-196, str-198, str-199, str-2, str-20, str-200, str-204, str-205, str-206, str-207, str-208, str-209, str-211, str-214, str-217, str-220, str-221, str-222, str-223, str-224, str-225, str-226, str-227, str-228, str-229, str-23, str-230, str-231, str-232, str-233, str-236, str-238, str-240, str-243, str-244, str-245, str-246, str-247, str-248, str-249, str-25, str-250, str-252, str-253, str-254, str-255, str-256, str-257, str-258, str-260, str-261, str-262, str-263, str-265, str-267, str-27, str-28, str-3, str-30, str-31, str-32, str-33, str-37, str-38, str-39, str-4, str-40, str-41, str-43, str-45, str-46, str-47, str-48, str-5, str-52, str-55, str-56, str-6, str-66, str-67, str-68, str-71, str-73, str-74, str-76, str-77, str-78, str-8, str-81, str-82, str-83, str-84, str-85, str-86, str-87, str-88, str-89, str-9, str-90, str-92, str-93, str-94, str-96, str-97, str-99
B0391.3, C06B3.1, C06C6.1, C31E10.1, C55A1.1, F10A3.12, F22B8.3, K05D4.9, R10E8.5, T10C6.2, W08G11.5, Y116A8C.40, Y19D10A.1, Y37H2C.4, Y45G12C.10, Y6E2A.1, Y9C9A.17, Y9C9A.5, odr-10, srj-10, srj-24, srj-4, srj-5, srj-7, srj-8, srj-9, str-1, str-101, str-102, str-103, str-106, str-108, str-109, str-111, str-112, str-113, str-114, str-115, str-116, str-119, str-12, str-120, str-122, str-123, str-124, str-125, str-129, str-13, str-130, str-131, str-135, str-136, str-138, str-139, str-14, str-140, str-141, str-143, str-144, str-145, str-146, str-148, str-149, str-15, str-150, str-151, str-153, str-155, str-156, str-158, str-159, str-16, str-160, str-161, str-162, str-163, str-164, str-165, str-166, str-168, str-169, str-170, str-171, str-172, str-173, str-174, str-175, str-177, str-178, str-18, str-180, str-181, str-182, str-183, str-185, str-187, str-188, str-19, str-190, str-193, str-196, str-198, str-199, str-2, str-20, str-200, str-204, str-205, str-206, str-207, str-208, str-209, str-211, str-214, str-217, str-220, str-221, str-222, str-223, str-224, str-225, str-226, str-227, str-228, str-229, str-23, str-230, str-231, str-232, str-233, str-236, str-238, str-240, str-243, str-244, str-245, str-246, str-247, str-248, str-249, str-25, str-250, str-252, str-253, str-254, str-255, str-256, str-257, str-258, str-260, str-261, str-262, str-263, str-265, str-267, str-27, str-28, str-3, str-30, str-31, str-32, str-33, str-38, str-39, str-4, str-40, str-41, str-43, str-44, str-45, str-46, str-47, str-48, str-5, str-52, str-55, str-56, str-57, str-6, str-60, str-61, str-66, str-67, str-68, str-71, str-74, str-76, str-77, str-78, str-81, str-83, str-84, str-85, str-86, str-87, str-88, str-89, str-90, str-92, str-93, str-94, str-96, str-97, str-99
B0391.3, C06B3.1, C06C6.1, C31E10.1, C55A1.1, F10A3.12, F22B8.3, K05D4.9, R10E8.5, T06C12.11, T10C6.2, W08G11.5, Y116A8C.40, Y37H2C.4, Y45G12C.10, Y6E2A.1, Y9C9A.17, Y9C9A.5, odr-10, srj-10, srj-11, srj-13, srj-22, srj-37, srj-39, srj-40, srj-55, srj-7, srj-8, srj-9, str-1, str-10, str-101, str-102, str-103, str-106, str-108, str-109, str-111, str-112, str-113, str-114, str-115, str-116, str-119, str-12, str-120, str-122, str-123, str-124, str-125, str-129, str-130, str-131, str-134, str-135, str-136, str-138, str-139, str-14, str-140, str-141, str-143, str-144, str-145, str-146, str-148, str-149, str-15, str-150, str-151, str-153, str-155, str-156, str-158, str-159, str-16, str-160, str-161, str-162, str-163, str-164, str-165, str-166, str-168, str-169, str-170, str-171, str-172, str-173, str-174, str-175, str-177, str-178, str-18, str-180, str-181, str-182, str-183, str-185, str-187, str-188, str-19, str-190, str-193, str-196, str-198, str-199, str-2, str-20, str-200, str-204, str-205, str-206, str-207, str-208, str-209, str-211, str-214, str-217, str-220, str-221, str-222, str-223, str-224, str-225, str-226, str-227, str-228, str-229, str-23, str-230, str-231, str-232, str-233, str-236, str-238, str-240, str-243, str-244, str-245, str-246, str-247, str-248, str-249, str-250, str-252, str-253, str-254, str-255, str-256, str-257, str-258, str-260, str-261, str-262, str-263, str-264, str-267, str-28, str-3, str-31, str-32, str-33, str-38, str-39, str-4, str-40, str-41, str-43, str-45, str-46, str-48, str-5, str-52, str-55, str-57, str-6, str-60, str-61, str-63, str-64, str-66, str-67, str-68, str-7, str-77, str-78, str-8, str-81, str-83, str-85, str-86, str-87, str-88, str-89, str-9, str-90, str-92, str-93, str-94, str-96, str-97, str-99
B0391.3, C31E10.1, F10A3.12, F22B8.3, K05D4.9, R10E8.5, T06C12.11, T23F1.3, Y116A8C.40, Y37H2C.4, Y45G12C.10, Y45G12C.6, Y6E2A.1, Y9C9A.17, Y9C9A.5, odr-10, srj-10, srj-11, srj-13, srj-14, srj-16, srj-4, srj-5, srj-6, srj-7, srj-8, srj-9, str-1, str-10, str-101, str-102, str-103, str-106, str-108, str-109, str-111, str-112, str-113, str-114, str-115, str-116, str-118, str-119, str-12, str-120, str-122, str-123, str-124, str-125, str-129, str-13, str-130, str-131, str-134, str-135, str-136, str-138, str-139, str-14, str-140, str-141, str-143, str-144, str-145, str-146, str-148, str-149, str-15, str-150, str-151, str-153, str-155, str-156, str-158, str-159, str-16, str-160, str-161, str-162, str-163, str-164, str-165, str-166, str-168, str-169, str-170, str-171, str-172, str-173, str-174, str-175, str-177, str-178, str-18, str-180, str-181, str-182, str-183, str-185, str-187, str-188, str-19, str-190, str-193, str-196, str-198, str-199, str-2, str-20, str-200, str-204, str-205, str-206, str-207, str-208, str-209, str-211, str-214, str-217, str-220, str-221, str-222, str-223, str-224, str-225, str-226, str-227, str-228, str-229, str-23, str-230, str-231, str-232, str-236, str-238, str-240, str-243, str-244, str-245, str-246, str-247, str-248, str-249, str-25, str-250, str-252, str-253, str-254, str-255, str-256, str-258, str-260, str-261, str-262, str-263, str-264, str-267, str-27, str-28, str-3, str-30, str-31, str-32, str-33, str-37, str-38, str-39, str-4, str-40, str-41, str-43, str-44, str-45, str-46, str-48, str-5, str-6, str-60, str-67, str-7, str-71, str-73, str-74, str-77, str-78, str-81, str-82, str-83, str-84, str-85, str-86, str-87, str-88, str-89, str-9, str-90, str-92, str-93, str-94, str-96, str-97, str-99
B0391.3, C06B3.1, C31E10.1, F10A3.12, F22B8.3, K05D4.9, R10E8.5, T06C12.11, W08G11.5, Y116A8C.40, Y37H2C.4, Y45G12C.10, Y9C9A.17, Y9C9A.5, odr-10, srj-10, srj-13, srj-22, srj-39, srj-45, srj-5, srj-55, srj-7, srj-8, srj-9, str-1, str-10, str-101, str-102, str-103, str-106, str-108, str-109, str-111, str-112, str-113, str-114, str-115, str-116, str-119, str-12, str-120, str-122, str-123, str-124, str-125, str-129, str-13, str-130, str-131, str-134, str-135, str-136, str-139, str-14, str-140, str-141, str-143, str-144, str-145, str-146, str-148, str-149, str-15, str-150, str-151, str-153, str-155, str-156, str-158, str-159, str-16, str-160, str-161, str-162, str-163, str-164, str-165, str-166, str-168, str-169, str-170, str-171, str-172, str-173, str-174, str-175, str-177, str-178, str-18, str-180, str-181, str-182, str-183, str-185, str-187, str-188, str-19, str-193, str-196, str-198, str-199, str-2, str-20, str-200, str-204, str-205, str-206, str-207, str-208, str-209, str-211, str-214, str-217, str-220, str-221, str-222, str-223, str-224, str-225, str-226, str-227, str-228, str-229, str-23, str-230, str-232, str-233, str-236, str-238, str-240, str-243, str-244, str-245, str-246, str-247, str-248, str-249, str-25, str-250, str-252, str-253, str-254, str-255, str-256, str-257, str-258, str-260, str-261, str-262, str-263, str-267, str-27, str-28, str-3, str-31, str-32, str-33, str-38, str-39, str-4, str-40, str-41, str-43, str-44, str-45, str-46, str-47, str-48, str-5, str-52, str-55, str-56, str-57, str-6, str-61, str-66, str-67, str-68, str-69, str-7, str-77, str-78, str-8, str-81, str-83, str-84, str-85, str-86, str-87, str-88, str-89, str-9, str-90, str-92, str-93, str-97, str-99
B0391.3, C06B3.1, C06C6.1, C31E10.1, C55A1.1, F10A3.12, K05D4.9, R10E8.5, T10C6.2, W08G11.5, Y116A8C.40, Y19D10A.1, Y37H2C.4, Y45G12C.10, Y6E2A.1, Y9C9A.17, Y9C9A.5, odr-10, srj-10, srj-14, srj-16, srj-37, srj-39, srj-5, srj-53, srj-57, srj-7, srj-8, srj-9, str-1, str-101, str-102, str-103, str-106, str-108, str-109, str-111, str-112, str-113, str-114, str-115, str-116, str-119, str-120, str-122, str-123, str-124, str-125, str-129, str-130, str-131, str-135, str-136, str-139, str-14, str-140, str-141, str-143, str-144, str-145, str-146, str-148, str-149, str-15, str-150, str-151, str-153, str-155, str-156, str-158, str-159, str-16, str-160, str-161, str-162, str-163, str-164, str-165, str-166, str-168, str-169, str-170, str-171, str-172, str-173, str-174, str-175, str-177, str-178, str-180, str-181, str-182, str-183, str-185, str-187, str-188, str-19, str-190, str-193, str-196, str-198, str-199, str-2, str-20, str-200, str-204, str-205, str-206, str-207, str-208, str-209, str-211, str-214, str-217, str-220, str-221, str-222, str-223, str-224, str-225, str-226, str-227, str-228, str-229, str-230, str-231, str-232, str-233, str-236, str-238, str-240, str-243, str-244, str-245, str-246, str-247, str-248, str-249, str-250, str-252, str-253, str-254, str-255, str-256, str-257, str-258, str-260, str-261, str-262, str-263, str-264, str-267, str-28, str-3, str-30, str-31, str-32, str-4, str-43, str-45, str-48, str-77, str-78, str-84, str-85, str-86, str-87, str-88, str-89, str-90, str-92, str-93, str-94, str-96, str-97, str-99
B0391.3, C06B3.1, C06C6.1, C31E10.1, C55A1.1, F10A3.12, F22B8.3, K05D4.9, R10E8.5, T10C6.2, W08G11.5, Y116A8C.40, Y19D10A.1, Y37H2C.4, Y45G12C.10, Y6E2A.1, Y9C9A.17, Y9C9A.5, odr-10, srj-10, srj-16, srj-39, srj-5, srj-8, srj-9, str-1, str-10, str-101, str-102, str-103, str-106, str-108, str-109, str-111, str-112, str-113, str-114, str-115, str-116, str-118, str-119, str-12, str-120, str-122, str-123, str-124, str-129, str-13, str-130, str-131, str-134, str-135, str-136, str-139, str-14, str-140, str-141, str-143, str-144, str-145, str-146, str-148, str-149, str-15, str-150, str-151, str-153, str-155, str-156, str-158, str-159, str-16, str-160, str-161, str-162, str-163, str-164, str-165, str-166, str-168, str-169, str-170, str-171, str-172, str-173, str-174, str-175, str-177, str-178, str-18, str-180, str-181, str-182, str-183, str-185, str-187, str-188, str-19, str-190, str-193, str-196, str-198, str-199, str-2, str-20, str-200, str-204, str-205, str-206, str-207, str-208, str-209, str-211, str-214, str-217, str-220, str-221, str-222, str-223, str-224, str-225, str-226, str-227, str-228, str-229, str-230, str-231, str-232, str-233, str-236, str-238, str-240, str-243, str-244, str-245, str-246, str-247, str-248, str-249, str-25, str-250, str-252, str-253, str-254, str-255, str-256, str-257, str-258, str-260, str-261, str-262, str-263, str-264, str-267, str-28, str-3, str-30, str-31, str-32, str-33, str-37, str-38, str-39, str-4, str-40, str-41, str-45, str-46, str-48, str-5, str-55, str-56, str-57, str-6, str-60, str-67, str-68, str-71, str-77, str-78, str-8, str-81, str-83, str-84, str-85, str-86, str-87, str-88, str-89, str-9, str-90, str-92, str-93, str-94, str-96, str-97, str-99
B0391.3, C55A1.1, F10A3.12, F22B8.3, K05D4.9, T06C12.11, W08G11.5, Y116A8C.40, Y37H2C.4, Y45G12C.10, Y45G12C.6, Y6E2A.1, Y9C9A.17, Y9C9A.5, odr-10, srj-10, srj-14, srj-39, srj-42, srj-54, srj-55, srj-57, srj-7, srj-8, srj-9, str-1, str-10, str-101, str-102, str-103, str-106, str-108, str-109, str-111, str-112, str-113, str-114, str-115, str-116, str-118, str-119, str-12, str-120, str-122, str-123, str-124, str-125, str-129, str-13, str-130, str-131, str-134, str-135, str-136, str-138, str-139, str-14, str-140, str-141, str-143, str-144, str-145, str-146, str-148, str-149, str-15, str-150, str-151, str-153, str-155, str-156, str-158, str-159, str-16, str-160, str-161, str-162, str-163, str-164, str-165, str-166, str-168, str-169, str-170, str-171, str-172, str-173, str-174, str-175, str-177, str-178, str-18, str-180, str-181, str-182, str-183, str-185, str-188, str-19, str-193, str-196, str-198, str-199, str-2, str-20, str-200, str-204, str-205, str-206, str-207, str-208, str-209, str-211, str-214, str-220, str-221, str-222, str-223, str-224, str-225, str-226, str-227, str-228, str-23, str-236, str-238, str-240, str-243, str-244, str-245, str-246, str-247, str-248, str-25, str-250, str-252, str-253, str-254, str-255, str-256, str-260, str-261, str-262, str-263, str-264, str-267, str-3, str-32, str-33, str-37, str-38, str-39, str-4, str-40, str-41, str-43, str-45, str-46, str-48, str-5, str-52, str-57, str-6, str-7, str-77, str-78, str-8, str-81, str-84, str-85, str-86, str-87, str-88, str-89, str-9, str-90, str-92, str-93, str-94, str-96, str-97, str-99
srh-100, srh-102, srh-104, srh-105, srh-109, srh-111, srh-112, srh-113, srh-115, srh-116, srh-118, srh-119, srh-120, srh-122, srh-123, srh-125, srh-127, srh-128, srh-129, srh-130, srh-131, srh-132, srh-133, srh-134, srh-135, srh-136, srh-137, srh-138, srh-139, srh-140, srh-141, srh-142, srh-145, srh-147, srh-148, srh-149, srh-154, srh-159, srh-165, srh-166, srh-167, srh-169, srh-170, srh-171, srh-172, srh-173, srh-174, srh-177, srh-178, srh-179, srh-180, srh-181, srh-182, srh-183, srh-184, srh-185, srh-186, srh-187, srh-190, srh-192, srh-193, srh-194, srh-195, srh-199, srh-200, srh-201, srh-203, srh-204, srh-206, srh-207, srh-208, srh-209, srh-210, srh-211, srh-212, srh-213, srh-214, srh-215, srh-216, srh-217, srh-218, srh-219, srh-220, srh-222, srh-223, srh-227, srh-229, srh-231, srh-233, srh-234, srh-235, srh-236, srh-237, srh-239, srh-24, srh-240, srh-241, srh-243, srh-244, srh-245, srh-246, srh-247, srh-248, srh-25, srh-250, srh-251, srh-252, srh-255, srh-257, srh-258, srh-261, srh-264, srh-265, srh-266, srh-268, srh-269, srh-270, srh-271, srh-272, srh-274, srh-275, srh-276, srh-277, srh-278, srh-279, srh-281, srh-283, srh-284, srh-286, srh-287, srh-289, srh-290, srh-291, srh-292, srh-293, srh-295, srh-296, srh-297, srh-299, srh-300, srh-301, srh-303, srh-304, srh-308, srh-40, srh-41, srh-42, srh-44, srh-45, srh-46, srh-47, srh-49, srh-52, srh-55, srh-56, srh-57, srh-59, srh-60, srh-61, srh-62, srh-67, srh-68, srh-69, srh-70, srh-71, srh-72, srh-73, srh-74, srh-75, srh-76, srh-77, srh-78, srh-79, srh-80, srh-82, srh-83, srh-87, srh-88, srh-89, srh-92, srh-95, srh-97, srh-99, sri-12, sri-15, sri-16
srh-125, srh-127, srh-128, srh-129, srh-135, srh-167, srh-172, srh-173, srh-174, srh-178, srh-179, srh-183, srh-184, srh-186, srh-187, srh-190, srh-192, srh-193, srh-194, srh-195, srh-199, srh-200, srh-201, srh-210, srh-211, srh-212, srh-213, srh-214, srh-215, srh-216, srh-217, srh-218, srh-219, srh-220, srh-222, srh-223, srh-227, srh-231, srh-233, srh-234, srh-235, srh-236, srh-237, srh-239, srh-240, srh-241, srh-243, srh-244, srh-245, srh-246, srh-247, srh-248, srh-251, srh-252, srh-255, srh-257, srh-258, srh-261, srh-264, srh-265, srh-266, srh-268, srh-269, srh-270, srh-271, srh-272, srh-274, srh-275, srh-276, srh-277, srh-278, srh-279, srh-281, srh-282, srh-283, srh-284, srh-286, srh-287, srh-288, srh-289, srh-290, srh-291, srh-292, srh-293, srh-295, srh-296, srh-297, srh-298, srh-299, srh-300, srh-301, srh-303, srh-304, srh-70, srh-73, srh-74, srh-75, srh-77, srh-79, srh-87, srh-88
C04C3.7, C31E10.1, C41G6.12, F10A3.12, F22B8.3, T23F1.3, Y116A8C.40, Y45G12C.10, Y9C9A.17, odr-10, srj-10, srj-13, srj-16, srj-22, srj-23, srj-24, srj-25, srj-4, srj-7, srj-8, srj-9, str-1, str-10, str-103, str-108, str-109, str-111, str-112, str-113, str-115, str-116, str-119, str-12, str-120, str-122, str-123, str-124, str-125, str-129, str-13, str-130, str-139, str-14, str-140, str-141, str-143, str-144, str-145, str-146, str-148, str-15, str-153, str-155, str-156, str-158, str-159, str-16, str-160, str-161, str-162, str-163, str-164, str-165, str-166, str-168, str-169, str-170, str-171, str-172, str-173, str-174, str-175, str-177, str-178, str-18, str-180, str-181, str-182, str-183, str-185, str-187, str-188, str-19, str-193, str-196, str-2, str-20, str-204, str-205, str-206, str-207, str-209, str-211, str-214, str-220, str-221, str-222, str-223, str-224, str-225, str-226, str-227, str-228, str-23, str-230, str-236, str-243, str-245, str-246, str-25, str-250, str-252, str-253, str-254, str-265, str-267, str-27, str-28, str-3, str-30, str-31, str-32, str-33, str-37, str-38, str-39, str-4, str-40, str-41, str-43, str-44, str-45, str-46, str-47, str-48, str-5, str-52, str-55, str-56, str-57, str-6, str-60, str-61, str-63, str-64, str-66, str-67, str-68, str-69, str-7, str-71, str-73, str-74, str-76, str-78, str-8, str-81, str-84, str-85, str-86, str-87, str-88, str-9, str-90, str-92, str-93, str-94
srh-100, srh-102, srh-104, srh-105, srh-109, srh-111, srh-112, srh-113, srh-115, srh-116, srh-118, srh-119, srh-120, srh-122, srh-123, srh-125, srh-127, srh-128, srh-129, srh-130, srh-131, srh-132, srh-133, srh-134, srh-135, srh-136, srh-137, srh-138, srh-139, srh-140, srh-141, srh-142, srh-145, srh-147, srh-148, srh-149, srh-154, srh-159, srh-166, srh-167, srh-169, srh-170, srh-171, srh-172, srh-173, srh-174, srh-177, srh-178, srh-179, srh-180, srh-181, srh-182, srh-183, srh-184, srh-185, srh-186, srh-187, srh-190, srh-192, srh-193, srh-194, srh-195, srh-199, srh-200, srh-201, srh-203, srh-204, srh-206, srh-207, srh-208, srh-209, srh-210, srh-211, srh-212, srh-213, srh-214, srh-215, srh-216, srh-217, srh-218, srh-219, srh-220, srh-222, srh-223, srh-227, srh-229, srh-231, srh-233, srh-234, srh-235, srh-236, srh-237, srh-239, srh-24, srh-240, srh-241, srh-243, srh-244, srh-245, srh-246, srh-247, srh-248, srh-25, srh-250, srh-251, srh-252, srh-255, srh-257, srh-258, srh-261, srh-264, srh-265, srh-266, srh-268, srh-269, srh-270, srh-271, srh-272, srh-274, srh-275, srh-276, srh-277, srh-278, srh-279, srh-281, srh-282, srh-283, srh-284, srh-286, srh-287, srh-289, srh-290, srh-291, srh-292, srh-293, srh-295, srh-296, srh-297, srh-299, srh-301, srh-304, srh-308, srh-39, srh-40, srh-41, srh-42, srh-44, srh-45, srh-46, srh-47, srh-48, srh-49, srh-50, srh-51, srh-52, srh-55, srh-56, srh-57, srh-59, srh-60, srh-61, srh-62, srh-63, srh-67, srh-68, srh-69, srh-70, srh-71, srh-72, srh-73, srh-74, srh-75, srh-76, srh-77, srh-78, srh-79, srh-80, srh-82, srh-83, srh-87, srh-88, srh-89, srh-92, srh-95, srh-97, srh-99
B0391.3, C06B3.1, C06C6.1, C31E10.1, C55A1.1, F10A3.12, F22B8.3, K05D4.9, R10E8.5, T10C6.2, W08G11.5, Y116A8C.40, Y19D10A.1, Y37H2C.4, Y45G12C.10, Y6E2A.1, Y9C9A.17, Y9C9A.5, odr-10, srj-10, srj-14, srj-16, srj-8, srj-9, str-1, str-101, str-102, str-103, str-106, str-108, str-109, str-111, str-112, str-113, str-114, str-115, str-116, str-119, str-120, str-122, str-124, str-129, str-130, str-131, str-134, str-135, str-136, str-139, str-14, str-140, str-141, str-143, str-144, str-145, str-146, str-148, str-149, str-15, str-150, str-151, str-153, str-155, str-156, str-158, str-159, str-16, str-160, str-161, str-162, str-163, str-164, str-165, str-166, str-168, str-169, str-170, str-171, str-172, str-173, str-174, str-175, str-177, str-178, str-18, str-180, str-181, str-182, str-183, str-185, str-187, str-188, str-19, str-190, str-193, str-196, str-198, str-199, str-2, str-20, str-200, str-204, str-205, str-206, str-207, str-208, str-209, str-211, str-214, str-217, str-220, str-221, str-222, str-223, str-224, str-225, str-226, str-227, str-228, str-229, str-23, str-230, str-231, str-232, str-233, str-236, str-238, str-240, str-243, str-244, str-245, str-246, str-247, str-248, str-249, str-25, str-250, str-252, str-253, str-254, str-255, str-256, str-257, str-258, str-260, str-261, str-262, str-263, str-267, str-28, str-3, str-32, str-33, str-38, str-4, str-40, str-45, str-46, str-5, str-6, str-67, str-77, str-78, str-81, str-83, str-84, str-85, str-86, str-87, str-89, str-9, str-90, str-92, str-93, str-96, str-97, str-99
srh-100, srh-102, srh-104, srh-105, srh-109, srh-111, srh-112, srh-113, srh-115, srh-116, srh-118, srh-119, srh-120, srh-122, srh-123, srh-125, srh-127, srh-128, srh-129, srh-130, srh-131, srh-132, srh-133, srh-134, srh-135, srh-136, srh-137, srh-138, srh-139, srh-140, srh-141, srh-142, srh-145, srh-147, srh-148, srh-149, srh-154, srh-159, srh-165, srh-166, srh-167, srh-169, srh-170, srh-171, srh-172, srh-173, srh-174, srh-177, srh-178, srh-179, srh-180, srh-181, srh-182, srh-183, srh-184, srh-185, srh-186, srh-187, srh-190, srh-192, srh-193, srh-194, srh-195, srh-199, srh-200, srh-201, srh-203, srh-204, srh-206, srh-207, srh-208, srh-209, srh-210, srh-211, srh-212, srh-213, srh-214, srh-215, srh-216, srh-217, srh-218, srh-219, srh-220, srh-222, srh-223, srh-227, srh-229, srh-231, srh-233, srh-234, srh-235, srh-236, srh-237, srh-239, srh-24, srh-240, srh-241, srh-243, srh-244, srh-245, srh-246, srh-247, srh-248, srh-25, srh-250, srh-251, srh-252, srh-255, srh-257, srh-258, srh-261, srh-264, srh-265, srh-266, srh-268, srh-269, srh-270, srh-271, srh-272, srh-274, srh-275, srh-276, srh-277, srh-278, srh-279, srh-281, srh-283, srh-284, srh-286, srh-287, srh-289, srh-290, srh-291, srh-292, srh-293, srh-295, srh-296, srh-297, srh-299, srh-301, srh-303, srh-304, srh-308, srh-39, srh-40, srh-41, srh-42, srh-44, srh-45, srh-46, srh-47, srh-49, srh-52, srh-55, srh-56, srh-57, srh-59, srh-60, srh-62, srh-67, srh-68, srh-69, srh-70, srh-71, srh-72, srh-73, srh-74, srh-75, srh-76, srh-77, srh-78, srh-79, srh-80, srh-82, srh-83, srh-87, srh-88, srh-89, srh-92, srh-95, srh-97, srh-99, sri-12
srh-100, srh-102, srh-104, srh-105, srh-109, srh-111, srh-112, srh-113, srh-115, srh-116, srh-118, srh-119, srh-120, srh-122, srh-123, srh-125, srh-127, srh-128, srh-129, srh-130, srh-131, srh-132, srh-133, srh-134, srh-135, srh-136, srh-137, srh-138, srh-139, srh-140, srh-141, srh-142, srh-145, srh-147, srh-148, srh-149, srh-154, srh-159, srh-165, srh-166, srh-167, srh-169, srh-170, srh-171, srh-172, srh-173, srh-174, srh-177, srh-178, srh-179, srh-180, srh-181, srh-182, srh-183, srh-184, srh-185, srh-186, srh-187, srh-190, srh-192, srh-193, srh-194, srh-195, srh-199, srh-200, srh-201, srh-203, srh-204, srh-206, srh-207, srh-208, srh-209, srh-210, srh-211, srh-212, srh-213, srh-214, srh-215, srh-216, srh-217, srh-218, srh-219, srh-220, srh-222, srh-223, srh-227, srh-229, srh-231, srh-233, srh-234, srh-235, srh-236, srh-237, srh-239, srh-24, srh-240, srh-241, srh-243, srh-244, srh-247, srh-248, srh-25, srh-250, srh-252, srh-255, srh-257, srh-258, srh-261, srh-264, srh-265, srh-266, srh-268, srh-269, srh-270, srh-271, srh-272, srh-274, srh-275, srh-276, srh-277, srh-278, srh-279, srh-281, srh-282, srh-283, srh-284, srh-286, srh-287, srh-291, srh-292, srh-293, srh-295, srh-296, srh-297, srh-299, srh-301, srh-308, srh-39, srh-40, srh-41, srh-42, srh-44, srh-45, srh-46, srh-47, srh-48, srh-49, srh-50, srh-51, srh-52, srh-55, srh-56, srh-57, srh-59, srh-60, srh-61, srh-62, srh-63, srh-67, srh-68, srh-69, srh-70, srh-71, srh-72, srh-73, srh-74, srh-75, srh-76, srh-77, srh-78, srh-79, srh-80, srh-82, srh-83, srh-87, srh-88, srh-89, srh-92, srh-95, srh-97, srh-99
srh-100, srh-102, srh-104, srh-105, srh-109, srh-111, srh-112, srh-113, srh-115, srh-116, srh-118, srh-119, srh-120, srh-122, srh-123, srh-125, srh-127, srh-128, srh-129, srh-130, srh-131, srh-132, srh-133, srh-134, srh-135, srh-136, srh-137, srh-138, srh-139, srh-140, srh-141, srh-142, srh-145, srh-147, srh-148, srh-149, srh-154, srh-159, srh-166, srh-167, srh-169, srh-170, srh-171, srh-172, srh-173, srh-174, srh-177, srh-178, srh-179, srh-180, srh-181, srh-182, srh-183, srh-184, srh-185, srh-186, srh-187, srh-190, srh-192, srh-193, srh-194, srh-195, srh-199, srh-200, srh-201, srh-203, srh-204, srh-206, srh-207, srh-208, srh-209, srh-210, srh-211, srh-212, srh-213, srh-214, srh-215, srh-216, srh-217, srh-218, srh-219, srh-220, srh-222, srh-223, srh-227, srh-229, srh-231, srh-233, srh-234, srh-235, srh-236, srh-237, srh-239, srh-24, srh-240, srh-241, srh-243, srh-244, srh-246, srh-247, srh-248, srh-25, srh-250, srh-251, srh-252, srh-255, srh-257, srh-258, srh-261, srh-264, srh-265, srh-266, srh-268, srh-269, srh-270, srh-271, srh-272, srh-274, srh-275, srh-276, srh-277, srh-278, srh-279, srh-281, srh-282, srh-283, srh-284, srh-286, srh-287, srh-291, srh-292, srh-293, srh-295, srh-296, srh-297, srh-299, srh-300, srh-301, srh-304, srh-308, srh-39, srh-40, srh-41, srh-42, srh-44, srh-45, srh-46, srh-47, srh-48, srh-49, srh-50, srh-51, srh-52, srh-55, srh-56, srh-57, srh-59, srh-60, srh-61, srh-62, srh-63, srh-67, srh-68, srh-69, srh-70, srh-71, srh-72, srh-73, srh-74, srh-75, srh-76, srh-77, srh-78, srh-79, srh-80, srh-82, srh-83, srh-87, srh-88, srh-89, srh-92, srh-95, srh-97, srh-99
srh-100, srh-102, srh-104, srh-105, srh-109, srh-111, srh-112, srh-113, srh-115, srh-116, srh-118, srh-119, srh-120, srh-122, srh-123, srh-125, srh-127, srh-128, srh-129, srh-130, srh-131, srh-132, srh-133, srh-134, srh-135, srh-136, srh-137, srh-138, srh-139, srh-140, srh-141, srh-142, srh-145, srh-147, srh-148, srh-149, srh-154, srh-159, srh-165, srh-166, srh-167, srh-169, srh-170, srh-171, srh-172, srh-173, srh-174, srh-177, srh-178, srh-179, srh-180, srh-181, srh-182, srh-183, srh-184, srh-185, srh-186, srh-187, srh-190, srh-192, srh-193, srh-194, srh-195, srh-199, srh-200, srh-201, srh-203, srh-204, srh-206, srh-207, srh-208, srh-209, srh-210, srh-211, srh-212, srh-213, srh-214, srh-215, srh-216, srh-217, srh-218, srh-219, srh-220, srh-222, srh-223, srh-227, srh-229, srh-231, srh-233, srh-234, srh-235, srh-236, srh-237, srh-239, srh-24, srh-240, srh-241, srh-243, srh-244, srh-245, srh-247, srh-248, srh-250, srh-251, srh-252, srh-255, srh-257, srh-258, srh-261, srh-264, srh-265, srh-266, srh-268, srh-269, srh-270, srh-271, srh-272, srh-274, srh-275, srh-276, srh-277, srh-278, srh-279, srh-281, srh-283, srh-284, srh-286, srh-287, srh-289, srh-290, srh-291, srh-292, srh-293, srh-296, srh-297, srh-301, srh-308, srh-39, srh-40, srh-41, srh-42, srh-44, srh-45, srh-46, srh-47, srh-48, srh-49, srh-50, srh-51, srh-52, srh-55, srh-56, srh-57, srh-59, srh-60, srh-61, srh-62, srh-63, srh-67, srh-68, srh-69, srh-70, srh-71, srh-72, srh-73, srh-74, srh-75, srh-76, srh-77, srh-78, srh-79, srh-80, srh-82, srh-83, srh-87, srh-88, srh-89, srh-92, srh-95, srh-97, srh-99
srh-100, srh-102, srh-104, srh-105, srh-109, srh-111, srh-112, srh-113, srh-115, srh-116, srh-118, srh-119, srh-120, srh-122, srh-123, srh-125, srh-127, srh-128, srh-129, srh-130, srh-131, srh-132, srh-133, srh-134, srh-135, srh-136, srh-137, srh-138, srh-139, srh-140, srh-141, srh-142, srh-145, srh-147, srh-148, srh-149, srh-154, srh-159, srh-166, srh-167, srh-169, srh-170, srh-171, srh-172, srh-173, srh-174, srh-177, srh-178, srh-179, srh-180, srh-181, srh-182, srh-183, srh-184, srh-185, srh-186, srh-187, srh-190, srh-192, srh-193, srh-194, srh-195, srh-199, srh-200, srh-201, srh-203, srh-204, srh-206, srh-207, srh-208, srh-209, srh-210, srh-211, srh-212, srh-213, srh-214, srh-215, srh-216, srh-217, srh-218, srh-219, srh-220, srh-222, srh-223, srh-227, srh-229, srh-231, srh-233, srh-234, srh-235, srh-236, srh-237, srh-239, srh-24, srh-240, srh-241, srh-243, srh-244, srh-245, srh-246, srh-247, srh-248, srh-25, srh-250, srh-252, srh-255, srh-257, srh-258, srh-261, srh-264, srh-265, srh-266, srh-268, srh-269, srh-270, srh-271, srh-272, srh-274, srh-275, srh-276, srh-277, srh-278, srh-279, srh-281, srh-282, srh-284, srh-286, srh-287, srh-291, srh-292, srh-293, srh-296, srh-297, srh-299, srh-301, srh-308, srh-39, srh-40, srh-41, srh-42, srh-44, srh-45, srh-46, srh-47, srh-48, srh-49, srh-50, srh-51, srh-52, srh-55, srh-56, srh-57, srh-59, srh-60, srh-61, srh-62, srh-63, srh-67, srh-68, srh-69, srh-70, srh-71, srh-72, srh-73, srh-74, srh-75, srh-76, srh-77, srh-78, srh-79, srh-80, srh-82, srh-83, srh-87, srh-88, srh-89, srh-92, srh-95, srh-97, srh-99
B0391.3, C06B3.1, C06C6.1, C31E10.1, C55A1.1, F10A3.12, K05D4.9, R10E8.5, T06C12.11, T10C6.2, VC27A7L.1, W08G11.5, Y116A8C.40, Y19D10A.1, Y37H2C.4, Y45G12C.10, Y6E2A.1, Y9C9A.17, Y9C9A.5, odr-10, srj-1, srj-10, srj-11, srj-13, srj-16, srj-22, srj-33, srj-37, srj-39, srj-4, srj-40, srj-42, srj-45, srj-55, srj-57, srj-7, srj-8, srj-9, str-1, str-101, str-102, str-103, str-106, str-108, str-109, str-111, str-112, str-113, str-114, str-115, str-116, str-119, str-120, str-122, str-123, str-124, str-125, str-129, str-130, str-131, str-134, str-135, str-138, str-139, str-14, str-140, str-141, str-143, str-144, str-145, str-146, str-148, str-149, str-150, str-151, str-153, str-155, str-156, str-158, str-159, str-160, str-161, str-162, str-163, str-164, str-165, str-166, str-168, str-169, str-170, str-171, str-172, str-173, str-174, str-175, str-177, str-178, str-180, str-181, str-182, str-183, str-185, str-187, str-188, str-190, str-193, str-196, str-198, str-199, str-2, str-200, str-204, str-205, str-206, str-207, str-208, str-209, str-211, str-214, str-217, str-220, str-221, str-222, str-223, str-224, str-225, str-226, str-227, str-228, str-229, str-230, str-231, str-232, str-233, str-236, str-238, str-240, str-243, str-244, str-245, str-246, str-247, str-248, str-249, str-250, str-252, str-253, str-254, str-255, str-256, str-257, str-258, str-260, str-261, str-262, str-263, str-267, str-3, str-37, str-4, str-40, str-48, str-77, str-78, str-81, str-82, str-83, str-84, str-85, str-86, str-87, str-88, str-89, str-90, str-92, str-93, str-94, str-96, str-97, str-99
srh-100, srh-102, srh-104, srh-105, srh-111, srh-112, srh-113, srh-115, srh-118, srh-119, srh-120, srh-122, srh-123, srh-125, srh-127, srh-128, srh-129, srh-130, srh-131, srh-132, srh-133, srh-134, srh-135, srh-136, srh-137, srh-138, srh-139, srh-140, srh-141, srh-142, srh-145, srh-147, srh-148, srh-149, srh-154, srh-159, srh-165, srh-166, srh-167, srh-169, srh-170, srh-171, srh-172, srh-173, srh-174, srh-177, srh-178, srh-179, srh-180, srh-181, srh-182, srh-183, srh-184, srh-185, srh-186, srh-187, srh-190, srh-192, srh-193, srh-194, srh-195, srh-199, srh-200, srh-201, srh-203, srh-204, srh-206, srh-207, srh-208, srh-209, srh-210, srh-211, srh-212, srh-213, srh-214, srh-215, srh-216, srh-217, srh-218, srh-219, srh-220, srh-222, srh-223, srh-227, srh-229, srh-231, srh-233, srh-234, srh-235, srh-236, srh-237, srh-239, srh-240, srh-241, srh-243, srh-244, srh-245, srh-246, srh-247, srh-248, srh-25, srh-250, srh-251, srh-252, srh-255, srh-257, srh-258, srh-261, srh-264, srh-265, srh-266, srh-268, srh-269, srh-270, srh-271, srh-272, srh-274, srh-275, srh-276, srh-277, srh-278, srh-279, srh-281, srh-283, srh-284, srh-286, srh-287, srh-290, srh-291, srh-292, srh-293, srh-295, srh-296, srh-297, srh-301, srh-304, srh-308, srh-40, srh-41, srh-42, srh-44, srh-45, srh-46, srh-47, srh-48, srh-49, srh-50, srh-51, srh-52, srh-55, srh-56, srh-57, srh-59, srh-60, srh-62, srh-68, srh-69, srh-70, srh-71, srh-72, srh-73, srh-74, srh-75, srh-76, srh-77, srh-78, srh-79, srh-80, srh-82, srh-83, srh-87, srh-88, srh-89, srh-92, srh-95, srh-97, srh-99
srh-100, srh-102, srh-104, srh-105, srh-109, srh-111, srh-112, srh-113, srh-115, srh-116, srh-118, srh-119, srh-120, srh-122, srh-123, srh-125, srh-127, srh-128, srh-129, srh-130, srh-131, srh-132, srh-133, srh-134, srh-135, srh-136, srh-137, srh-138, srh-139, srh-140, srh-141, srh-142, srh-145, srh-147, srh-148, srh-149, srh-154, srh-159, srh-166, srh-167, srh-169, srh-170, srh-171, srh-172, srh-173, srh-174, srh-177, srh-178, srh-179, srh-180, srh-181, srh-182, srh-183, srh-184, srh-185, srh-186, srh-187, srh-190, srh-192, srh-193, srh-194, srh-195, srh-199, srh-200, srh-201, srh-203, srh-204, srh-206, srh-207, srh-208, srh-209, srh-210, srh-211, srh-212, srh-213, srh-214, srh-215, srh-216, srh-217, srh-218, srh-219, srh-220, srh-222, srh-223, srh-227, srh-229, srh-231, srh-233, srh-234, srh-235, srh-236, srh-237, srh-239, srh-24, srh-240, srh-241, srh-243, srh-244, srh-245, srh-246, srh-247, srh-248, srh-250, srh-251, srh-252, srh-255, srh-257, srh-258, srh-261, srh-264, srh-265, srh-266, srh-268, srh-269, srh-270, srh-271, srh-272, srh-274, srh-275, srh-276, srh-277, srh-278, srh-279, srh-281, srh-283, srh-284, srh-286, srh-287, srh-290, srh-291, srh-292, srh-293, srh-295, srh-296, srh-297, srh-308, srh-39, srh-40, srh-41, srh-42, srh-44, srh-45, srh-46, srh-47, srh-48, srh-49, srh-50, srh-51, srh-52, srh-55, srh-56, srh-57, srh-59, srh-60, srh-61, srh-62, srh-63, srh-67, srh-68, srh-69, srh-70, srh-71, srh-72, srh-73, srh-74, srh-75, srh-76, srh-77, srh-78, srh-79, srh-80, srh-82, srh-83, srh-87, srh-88, srh-89, srh-92, srh-95, srh-97, srh-99
srh-100, srh-102, srh-104, srh-105, srh-109, srh-111, srh-112, srh-113, srh-115, srh-116, srh-118, srh-119, srh-120, srh-122, srh-123, srh-125, srh-127, srh-128, srh-129, srh-130, srh-131, srh-132, srh-133, srh-134, srh-135, srh-136, srh-137, srh-138, srh-139, srh-140, srh-141, srh-142, srh-145, srh-147, srh-148, srh-149, srh-154, srh-159, srh-165, srh-166, srh-167, srh-169, srh-170, srh-171, srh-172, srh-173, srh-174, srh-177, srh-178, srh-179, srh-180, srh-181, srh-182, srh-183, srh-184, srh-185, srh-186, srh-187, srh-190, srh-192, srh-193, srh-194, srh-195, srh-199, srh-200, srh-201, srh-203, srh-204, srh-206, srh-207, srh-208, srh-209, srh-210, srh-211, srh-212, srh-213, srh-214, srh-215, srh-216, srh-217, srh-218, srh-219, srh-220, srh-222, srh-223, srh-227, srh-229, srh-231, srh-233, srh-234, srh-235, srh-236, srh-237, srh-239, srh-240, srh-241, srh-243, srh-244, srh-245, srh-246, srh-247, srh-248, srh-250, srh-251, srh-252, srh-255, srh-257, srh-258, srh-261, srh-264, srh-265, srh-266, srh-268, srh-269, srh-270, srh-271, srh-272, srh-274, srh-275, srh-276, srh-277, srh-278, srh-279, srh-281, srh-283, srh-284, srh-286, srh-287, srh-289, srh-290, srh-291, srh-292, srh-293, srh-295, srh-296, srh-297, srh-298, srh-299, srh-300, srh-301, srh-303, srh-304, srh-308, srh-40, srh-41, srh-42, srh-44, srh-45, srh-46, srh-47, srh-50, srh-52, srh-55, srh-57, srh-59, srh-60, srh-62, srh-63, srh-67, srh-68, srh-69, srh-70, srh-72, srh-73, srh-74, srh-75, srh-76, srh-78, srh-79, srh-80, srh-82, srh-83, srh-87, srh-88, srh-89, srh-92, srh-95, srh-97, srh-99
srh-100, srh-102, srh-104, srh-105, srh-109, srh-111, srh-112, srh-113, srh-115, srh-116, srh-118, srh-119, srh-120, srh-122, srh-123, srh-125, srh-127, srh-128, srh-129, srh-130, srh-131, srh-132, srh-133, srh-134, srh-135, srh-136, srh-137, srh-138, srh-139, srh-140, srh-141, srh-142, srh-145, srh-147, srh-148, srh-149, srh-154, srh-159, srh-166, srh-167, srh-169, srh-170, srh-171, srh-172, srh-173, srh-174, srh-177, srh-178, srh-179, srh-180, srh-181, srh-182, srh-183, srh-184, srh-185, srh-186, srh-187, srh-190, srh-192, srh-193, srh-194, srh-195, srh-199, srh-200, srh-201, srh-203, srh-204, srh-206, srh-207, srh-208, srh-209, srh-210, srh-211, srh-212, srh-213, srh-214, srh-215, srh-216, srh-217, srh-218, srh-219, srh-220, srh-222, srh-223, srh-227, srh-229, srh-231, srh-233, srh-234, srh-235, srh-236, srh-237, srh-239, srh-24, srh-240, srh-241, srh-243, srh-244, srh-247, srh-248, srh-25, srh-250, srh-252, srh-255, srh-257, srh-258, srh-261, srh-264, srh-265, srh-266, srh-268, srh-269, srh-270, srh-271, srh-272, srh-274, srh-275, srh-276, srh-277, srh-278, srh-279, srh-281, srh-286, srh-287, srh-291, srh-292, srh-293, srh-296, srh-297, srh-299, srh-308, srh-39, srh-40, srh-41, srh-42, srh-44, srh-45, srh-46, srh-47, srh-48, srh-49, srh-50, srh-51, srh-52, srh-55, srh-56, srh-57, srh-59, srh-60, srh-61, srh-62, srh-63, srh-67, srh-68, srh-69, srh-70, srh-71, srh-72, srh-73, srh-74, srh-75, srh-76, srh-77, srh-78, srh-79, srh-80, srh-82, srh-83, srh-87, srh-88, srh-89, srh-92, srh-95, srh-97, srh-99
srh-100, srh-102, srh-104, srh-105, srh-109, srh-111, srh-112, srh-113, srh-115, srh-116, srh-118, srh-119, srh-120, srh-122, srh-123, srh-125, srh-127, srh-128, srh-129, srh-130, srh-131, srh-132, srh-133, srh-134, srh-135, srh-136, srh-137, srh-138, srh-139, srh-140, srh-141, srh-142, srh-145, srh-147, srh-148, srh-149, srh-154, srh-159, srh-165, srh-166, srh-167, srh-169, srh-170, srh-171, srh-172, srh-173, srh-174, srh-177, srh-178, srh-179, srh-180, srh-181, srh-182, srh-183, srh-184, srh-185, srh-186, srh-187, srh-190, srh-192, srh-193, srh-194, srh-195, srh-199, srh-200, srh-201, srh-203, srh-204, srh-206, srh-207, srh-208, srh-209, srh-210, srh-211, srh-212, srh-213, srh-214, srh-215, srh-216, srh-217, srh-218, srh-219, srh-220, srh-222, srh-223, srh-227, srh-229, srh-231, srh-233, srh-234, srh-235, srh-236, srh-237, srh-239, srh-240, srh-241, srh-243, srh-244, srh-245, srh-246, srh-247, srh-248, srh-250, srh-251, srh-252, srh-255, srh-257, srh-258, srh-261, srh-264, srh-265, srh-266, srh-268, srh-269, srh-270, srh-271, srh-272, srh-274, srh-275, srh-276, srh-277, srh-278, srh-279, srh-281, srh-283, srh-284, srh-286, srh-287, srh-289, srh-290, srh-291, srh-292, srh-293, srh-295, srh-296, srh-297, srh-298, srh-299, srh-300, srh-301, srh-303, srh-304, srh-308, srh-39, srh-40, srh-41, srh-42, srh-44, srh-45, srh-46, srh-47, srh-48, srh-49, srh-50, srh-52, srh-55, srh-57, srh-59, srh-60, srh-62, srh-69, srh-70, srh-74, srh-75, srh-76, srh-78, srh-79, srh-80, srh-82, srh-83, srh-87, srh-88, srh-92, srh-95, srh-97, srh-99
B0391.3, C06B3.1, C06C6.1, C31E10.1, C55A1.1, F10A3.12, K05D4.9, R10E8.5, T06C12.11, T10C6.2, W08G11.5, Y116A8C.40, Y19D10A.1, Y37H2C.4, Y45G12C.10, Y6E2A.1, Y9C9A.17, Y9C9A.5, odr-10, srj-1, srj-10, srj-11, srj-13, srj-14, srj-16, srj-22, srj-37, srj-39, srj-40, srj-55, srj-7, srj-8, srj-9, str-1, str-101, str-102, str-103, str-106, str-108, str-109, str-111, str-112, str-113, str-114, str-115, str-116, str-119, str-120, str-122, str-123, str-124, str-125, str-129, str-130, str-131, str-134, str-135, str-136, str-138, str-139, str-14, str-140, str-141, str-143, str-144, str-145, str-146, str-148, str-149, str-15, str-150, str-151, str-153, str-155, str-156, str-158, str-159, str-160, str-161, str-162, str-163, str-164, str-165, str-166, str-168, str-169, str-170, str-171, str-172, str-173, str-174, str-175, str-177, str-178, str-180, str-181, str-182, str-183, str-185, str-187, str-188, str-190, str-193, str-196, str-198, str-199, str-2, str-200, str-204, str-205, str-206, str-207, str-208, str-209, str-211, str-214, str-217, str-220, str-221, str-222, str-223, str-224, str-225, str-226, str-227, str-228, str-229, str-230, str-231, str-232, str-233, str-236, str-238, str-240, str-243, str-244, str-245, str-246, str-247, str-248, str-249, str-250, str-252, str-253, str-254, str-255, str-256, str-257, str-258, str-260, str-261, str-262, str-263, str-267, str-3, str-33, str-40, str-41, str-48, str-77, str-78, str-81, str-83, str-84, str-85, str-86, str-87, str-88, str-89, str-90, str-92, str-93, str-96, str-97, str-99
srh-104, srh-113, srh-115, srh-118, srh-120, srh-125, srh-127, srh-128, srh-129, srh-130, srh-131, srh-132, srh-133, srh-134, srh-135, srh-136, srh-137, srh-138, srh-139, srh-140, srh-141, srh-142, srh-145, srh-147, srh-148, srh-149, srh-154, srh-159, srh-165, srh-166, srh-167, srh-169, srh-170, srh-171, srh-172, srh-173, srh-174, srh-177, srh-178, srh-179, srh-180, srh-181, srh-182, srh-183, srh-184, srh-185, srh-186, srh-187, srh-190, srh-192, srh-193, srh-194, srh-195, srh-199, srh-200, srh-201, srh-203, srh-204, srh-206, srh-207, srh-208, srh-209, srh-210, srh-211, srh-212, srh-213, srh-214, srh-215, srh-216, srh-217, srh-218, srh-219, srh-220, srh-222, srh-223, srh-227, srh-229, srh-231, srh-233, srh-234, srh-235, srh-236, srh-237, srh-239, srh-24, srh-240, srh-241, srh-243, srh-244, srh-245, srh-246, srh-247, srh-248, srh-250, srh-251, srh-252, srh-255, srh-257, srh-258, srh-261, srh-264, srh-265, srh-266, srh-268, srh-269, srh-270, srh-271, srh-272, srh-274, srh-275, srh-276, srh-277, srh-278, srh-279, srh-281, srh-282, srh-283, srh-284, srh-286, srh-287, srh-288, srh-289, srh-290, srh-291, srh-292, srh-293, srh-295, srh-296, srh-297, srh-298, srh-299, srh-300, srh-301, srh-303, srh-304, srh-308, srh-40, srh-41, srh-44, srh-45, srh-46, srh-47, srh-48, srh-55, srh-57, srh-59, srh-60, srh-62, srh-67, srh-68, srh-69, srh-70, srh-74, srh-75, srh-76, srh-78, srh-79, srh-80, srh-82, srh-83, srh-87, srh-88, srh-89, srh-95, srh-97, srh-99
srh-100, srh-102, srh-104, srh-105, srh-109, srh-111, srh-112, srh-113, srh-115, srh-116, srh-118, srh-119, srh-120, srh-122, srh-123, srh-125, srh-127, srh-128, srh-129, srh-130, srh-131, srh-132, srh-133, srh-134, srh-135, srh-136, srh-137, srh-138, srh-139, srh-141, srh-142, srh-145, srh-147, srh-148, srh-149, srh-154, srh-159, srh-166, srh-167, srh-169, srh-170, srh-171, srh-172, srh-173, srh-174, srh-177, srh-178, srh-179, srh-180, srh-181, srh-182, srh-183, srh-184, srh-186, srh-187, srh-190, srh-192, srh-193, srh-194, srh-195, srh-199, srh-200, srh-201, srh-203, srh-204, srh-206, srh-210, srh-211, srh-212, srh-213, srh-214, srh-215, srh-216, srh-217, srh-218, srh-219, srh-220, srh-227, srh-231, srh-233, srh-234, srh-235, srh-236, srh-237, srh-239, srh-240, srh-241, srh-243, srh-244, srh-245, srh-246, srh-247, srh-248, srh-250, srh-252, srh-257, srh-266, srh-268, srh-269, srh-270, srh-271, srh-272, srh-274, srh-275, srh-276, srh-277, srh-278, srh-279, srh-281, srh-283, srh-284, srh-286, srh-287, srh-288, srh-289, srh-290, srh-291, srh-292, srh-293, srh-295, srh-296, srh-297, srh-299, srh-301, srh-304, srh-308, srh-39, srh-44, srh-45, srh-46, srh-47, srh-48, srh-49, srh-50, srh-51, srh-52, srh-55, srh-56, srh-57, srh-59, srh-60, srh-61, srh-62, srh-63, srh-67, srh-68, srh-69, srh-70, srh-71, srh-72, srh-73, srh-74, srh-75, srh-76, srh-77, srh-78, srh-79, srh-80, srh-82, srh-83, srh-87, srh-88, srh-89, srh-92, srh-95, srh-97, srh-99
srh-100, srh-102, srh-104, srh-105, srh-109, srh-111, srh-112, srh-113, srh-115, srh-116, srh-118, srh-119, srh-120, srh-122, srh-123, srh-125, srh-127, srh-128, srh-129, srh-130, srh-131, srh-132, srh-133, srh-134, srh-135, srh-136, srh-138, srh-139, srh-140, srh-141, srh-142, srh-145, srh-147, srh-148, srh-149, srh-154, srh-159, srh-166, srh-167, srh-169, srh-170, srh-171, srh-172, srh-173, srh-174, srh-177, srh-178, srh-179, srh-180, srh-181, srh-182, srh-183, srh-184, srh-185, srh-186, srh-187, srh-190, srh-193, srh-194, srh-195, srh-199, srh-200, srh-201, srh-203, srh-204, srh-206, srh-207, srh-208, srh-209, srh-210, srh-211, srh-212, srh-213, srh-214, srh-215, srh-216, srh-217, srh-218, srh-219, srh-229, srh-231, srh-233, srh-24, srh-240, srh-241, srh-243, srh-244, srh-247, srh-248, srh-25, srh-250, srh-255, srh-257, srh-266, srh-268, srh-269, srh-270, srh-271, srh-272, srh-274, srh-276, srh-277, srh-278, srh-279, srh-281, srh-282, srh-286, srh-287, srh-293, srh-295, srh-296, srh-301, srh-308, srh-39, srh-41, srh-42, srh-44, srh-45, srh-46, srh-47, srh-48, srh-50, srh-52, srh-55, srh-56, srh-57, srh-59, srh-60, srh-61, srh-62, srh-63, srh-67, srh-68, srh-69, srh-70, srh-71, srh-72, srh-73, srh-74, srh-75, srh-76, srh-77, srh-78, srh-79, srh-80, srh-82, srh-83, srh-87, srh-88, srh-89, srh-92, srh-95, srh-97, srh-98, srh-99
srh-125, srh-127, srh-128, srh-129, srh-130, srh-131, srh-132, srh-133, srh-134, srh-135, srh-136, srh-137, srh-138, srh-139, srh-140, srh-141, srh-142, srh-145, srh-147, srh-148, srh-149, srh-154, srh-159, srh-166, srh-167, srh-169, srh-170, srh-171, srh-172, srh-173, srh-174, srh-177, srh-178, srh-179, srh-180, srh-181, srh-182, srh-183, srh-184, srh-185, srh-186, srh-187, srh-190, srh-192, srh-193, srh-194, srh-195, srh-199, srh-200, srh-201, srh-203, srh-204, srh-206, srh-207, srh-208, srh-209, srh-210, srh-211, srh-212, srh-213, srh-214, srh-215, srh-216, srh-217, srh-218, srh-219, srh-220, srh-222, srh-223, srh-227, srh-229, srh-231, srh-233, srh-234, srh-235, srh-236, srh-237, srh-239, srh-240, srh-241, srh-243, srh-244, srh-245, srh-246, srh-247, srh-248, srh-250, srh-251, srh-252, srh-255, srh-257, srh-258, srh-261, srh-264, srh-265, srh-266, srh-268, srh-269, srh-270, srh-271, srh-272, srh-274, srh-275, srh-276, srh-277, srh-278, srh-279, srh-281, srh-283, srh-284, srh-286, srh-287, srh-289, srh-290, srh-291, srh-292, srh-293, srh-295, srh-296, srh-297, srh-298, srh-299, srh-300, srh-301, srh-303, srh-304, srh-308, srh-40, srh-44, srh-45, srh-46, srh-47, srh-55, srh-57, srh-59, srh-60, srh-62, srh-67, srh-68, srh-69, srh-70, srh-74, srh-75, srh-76, srh-78, srh-79, srh-80, srh-82, srh-83, srh-87, srh-88, srh-97
srh-113, srh-116, srh-118, srh-122, srh-125, srh-127, srh-128, srh-129, srh-130, srh-131, srh-132, srh-133, srh-134, srh-135, srh-136, srh-138, srh-139, srh-140, srh-141, srh-142, srh-145, srh-147, srh-148, srh-149, srh-154, srh-159, srh-166, srh-167, srh-169, srh-171, srh-172, srh-173, srh-174, srh-177, srh-178, srh-179, srh-180, srh-181, srh-182, srh-183, srh-184, srh-185, srh-186, srh-187, srh-190, srh-192, srh-193, srh-194, srh-195, srh-199, srh-200, srh-201, srh-203, srh-204, srh-206, srh-207, srh-208, srh-209, srh-210, srh-211, srh-212, srh-213, srh-214, srh-215, srh-216, srh-217, srh-218, srh-219, srh-220, srh-222, srh-223, srh-227, srh-229, srh-231, srh-233, srh-234, srh-235, srh-236, srh-237, srh-239, srh-240, srh-241, srh-243, srh-244, srh-245, srh-246, srh-247, srh-248, srh-250, srh-251, srh-252, srh-255, srh-257, srh-258, srh-261, srh-264, srh-265, srh-266, srh-268, srh-269, srh-270, srh-271, srh-272, srh-274, srh-275, srh-276, srh-277, srh-278, srh-279, srh-281, srh-282, srh-283, srh-284, srh-286, srh-287, srh-288, srh-289, srh-290, srh-291, srh-292, srh-293, srh-295, srh-296, srh-297, srh-298, srh-299, srh-300, srh-301, srh-303, srh-304, srh-308, srh-44, srh-45, srh-50, srh-51, srh-57, srh-59, srh-60, srh-62, srh-67, srh-68, srh-69, srh-70, srh-72, srh-73, srh-74, srh-75, srh-76, srh-78, srh-79, srh-80, srh-82, srh-83, srh-87, srh-88, srh-95
srh-115, srh-125, srh-127, srh-128, srh-129, srh-130, srh-131, srh-132, srh-133, srh-134, srh-135, srh-136, srh-137, srh-138, srh-139, srh-140, srh-141, srh-142, srh-145, srh-147, srh-148, srh-149, srh-154, srh-159, srh-165, srh-166, srh-167, srh-169, srh-170, srh-171, srh-172, srh-173, srh-174, srh-177, srh-178, srh-179, srh-180, srh-181, srh-182, srh-183, srh-184, srh-185, srh-186, srh-187, srh-190, srh-192, srh-193, srh-194, srh-195, srh-199, srh-200, srh-201, srh-203, srh-204, srh-206, srh-207, srh-208, srh-209, srh-210, srh-211, srh-212, srh-213, srh-214, srh-215, srh-216, srh-217, srh-218, srh-219, srh-220, srh-222, srh-223, srh-227, srh-229, srh-231, srh-233, srh-234, srh-235, srh-236, srh-237, srh-239, srh-240, srh-241, srh-243, srh-244, srh-245, srh-246, srh-247, srh-248, srh-250, srh-251, srh-252, srh-255, srh-257, srh-258, srh-261, srh-264, srh-265, srh-266, srh-268, srh-269, srh-270, srh-271, srh-272, srh-274, srh-275, srh-276, srh-277, srh-278, srh-279, srh-281, srh-282, srh-283, srh-284, srh-286, srh-287, srh-289, srh-290, srh-291, srh-292, srh-293, srh-295, srh-296, srh-297, srh-298, srh-299, srh-300, srh-301, srh-303, srh-304, srh-308, srh-39, srh-40, srh-41, srh-44, srh-45, srh-46, srh-47, srh-49, srh-50, srh-52, srh-55, srh-56, srh-57, srh-59, srh-60, srh-62, srh-63, srh-67, srh-68, srh-69, srh-74, srh-75, srh-78, srh-79, srh-80, srh-82, srh-83, srh-87, srh-88, srh-92, srh-95
srh-118, srh-123, srh-125, srh-127, srh-128, srh-129, srh-130, srh-131, srh-132, srh-133, srh-134, srh-135, srh-136, srh-137, srh-138, srh-139, srh-140, srh-141, srh-142, srh-145, srh-147, srh-148, srh-149, srh-154, srh-159, srh-166, srh-167, srh-169, srh-170, srh-171, srh-172, srh-173, srh-174, srh-177, srh-178, srh-179, srh-180, srh-181, srh-182, srh-183, srh-184, srh-185, srh-186, srh-187, srh-190, srh-192, srh-193, srh-194, srh-195, srh-199, srh-200, srh-201, srh-203, srh-204, srh-206, srh-207, srh-208, srh-209, srh-210, srh-211, srh-212, srh-213, srh-214, srh-215, srh-216, srh-217, srh-218, srh-219, srh-220, srh-222, srh-223, srh-227, srh-229, srh-231, srh-233, srh-234, srh-235, srh-236, srh-237, srh-239, srh-24, srh-240, srh-241, srh-243, srh-244, srh-245, srh-246, srh-247, srh-248, srh-250, srh-251, srh-252, srh-255, srh-257, srh-258, srh-261, srh-264, srh-265, srh-266, srh-268, srh-269, srh-270, srh-271, srh-272, srh-274, srh-275, srh-276, srh-277, srh-278, srh-279, srh-281, srh-282, srh-283, srh-284, srh-286, srh-287, srh-288, srh-289, srh-290, srh-291, srh-292, srh-293, srh-295, srh-296, srh-297, srh-298, srh-299, srh-300, srh-301, srh-303, srh-304, srh-308, srh-44, srh-45, srh-46, srh-47, srh-48, srh-55, srh-56, srh-57, srh-59, srh-60, srh-62, srh-67, srh-68, srh-69, srh-70, srh-73, srh-74, srh-75, srh-76, srh-78, srh-79, srh-80, srh-82, srh-87, srh-88
srh-102, srh-125, srh-127, srh-128, srh-129, srh-130, srh-131, srh-132, srh-133, srh-134, srh-135, srh-136, srh-137, srh-138, srh-139, srh-140, srh-141, srh-142, srh-145, srh-147, srh-148, srh-149, srh-154, srh-159, srh-166, srh-167, srh-169, srh-170, srh-171, srh-172, srh-173, srh-174, srh-177, srh-178, srh-179, srh-180, srh-181, srh-182, srh-183, srh-184, srh-185, srh-186, srh-187, srh-190, srh-192, srh-193, srh-194, srh-195, srh-199, srh-200, srh-201, srh-203, srh-204, srh-206, srh-207, srh-208, srh-209, srh-210, srh-211, srh-212, srh-213, srh-214, srh-215, srh-216, srh-217, srh-218, srh-219, srh-220, srh-222, srh-223, srh-227, srh-229, srh-231, srh-233, srh-234, srh-235, srh-236, srh-237, srh-239, srh-240, srh-241, srh-243, srh-244, srh-245, srh-246, srh-247, srh-248, srh-250, srh-251, srh-252, srh-255, srh-257, srh-258, srh-261, srh-264, srh-265, srh-266, srh-268, srh-269, srh-270, srh-271, srh-272, srh-274, srh-275, srh-276, srh-277, srh-278, srh-279, srh-281, srh-282, srh-283, srh-284, srh-286, srh-287, srh-288, srh-289, srh-290, srh-291, srh-292, srh-293, srh-295, srh-296, srh-297, srh-298, srh-299, srh-300, srh-301, srh-303, srh-304, srh-308, srh-44, srh-45, srh-46, srh-47, srh-48, srh-51, srh-52, srh-55, srh-57, srh-59, srh-60, srh-67, srh-68, srh-69, srh-74, srh-75, srh-76, srh-78, srh-79, srh-80, srh-82, srh-87, srh-88
srh-125, srh-127, srh-128, srh-129, srh-130, srh-131, srh-132, srh-133, srh-134, srh-135, srh-136, srh-137, srh-139, srh-140, srh-141, srh-142, srh-145, srh-147, srh-148, srh-149, srh-154, srh-159, srh-166, srh-167, srh-169, srh-170, srh-171, srh-172, srh-173, srh-174, srh-177, srh-178, srh-179, srh-180, srh-181, srh-182, srh-183, srh-184, srh-185, srh-186, srh-187, srh-190, srh-192, srh-193, srh-194, srh-195, srh-199, srh-200, srh-201, srh-203, srh-204, srh-206, srh-207, srh-208, srh-209, srh-210, srh-211, srh-212, srh-213, srh-214, srh-215, srh-216, srh-217, srh-218, srh-219, srh-220, srh-222, srh-223, srh-227, srh-229, srh-231, srh-233, srh-234, srh-235, srh-236, srh-237, srh-239, srh-24, srh-240, srh-241, srh-243, srh-244, srh-245, srh-246, srh-247, srh-248, srh-250, srh-251, srh-252, srh-255, srh-257, srh-258, srh-261, srh-264, srh-265, srh-266, srh-268, srh-269, srh-270, srh-271, srh-272, srh-274, srh-275, srh-276, srh-277, srh-278, srh-279, srh-281, srh-282, srh-283, srh-284, srh-286, srh-287, srh-288, srh-289, srh-290, srh-291, srh-292, srh-293, srh-295, srh-296, srh-297, srh-298, srh-299, srh-300, srh-301, srh-303, srh-304, srh-308, srh-39, srh-40, srh-41, srh-42, srh-44, srh-45, srh-46, srh-47, srh-48, srh-49, srh-52, srh-55, srh-57, srh-59, srh-60, srh-73, srh-74, srh-75, srh-76, srh-78, srh-79, srh-82, srh-87, srh-88
srh-102, srh-125, srh-127, srh-128, srh-129, srh-130, srh-131, srh-132, srh-133, srh-134, srh-135, srh-136, srh-137, srh-138, srh-139, srh-141, srh-142, srh-145, srh-147, srh-148, srh-149, srh-154, srh-159, srh-166, srh-167, srh-169, srh-170, srh-171, srh-172, srh-173, srh-174, srh-177, srh-178, srh-179, srh-180, srh-181, srh-182, srh-183, srh-184, srh-185, srh-186, srh-187, srh-190, srh-192, srh-193, srh-194, srh-195, srh-199, srh-200, srh-201, srh-203, srh-204, srh-206, srh-207, srh-208, srh-209, srh-210, srh-211, srh-212, srh-213, srh-214, srh-215, srh-216, srh-217, srh-218, srh-219, srh-220, srh-222, srh-223, srh-227, srh-229, srh-231, srh-233, srh-234, srh-235, srh-236, srh-237, srh-239, srh-240, srh-241, srh-243, srh-244, srh-245, srh-246, srh-247, srh-248, srh-250, srh-251, srh-252, srh-255, srh-257, srh-258, srh-261, srh-264, srh-265, srh-266, srh-268, srh-269, srh-270, srh-271, srh-272, srh-274, srh-275, srh-276, srh-277, srh-278, srh-279, srh-281, srh-283, srh-284, srh-286, srh-287, srh-288, srh-289, srh-290, srh-291, srh-292, srh-293, srh-295, srh-296, srh-297, srh-298, srh-299, srh-300, srh-301, srh-303, srh-304, srh-308, srh-44, srh-45, srh-46, srh-47, srh-48, srh-51, srh-52, srh-55, srh-57, srh-59, srh-60, srh-62, srh-67, srh-68, srh-69, srh-74, srh-75, srh-76, srh-78, srh-79, srh-80, srh-82, srh-87, srh-88
srh-125, srh-127, srh-128, srh-129, srh-130, srh-131, srh-132, srh-133, srh-134, srh-135, srh-136, srh-137, srh-139, srh-141, srh-142, srh-145, srh-147, srh-148, srh-149, srh-154, srh-159, srh-166, srh-167, srh-169, srh-170, srh-171, srh-172, srh-173, srh-174, srh-178, srh-179, srh-181, srh-182, srh-183, srh-184, srh-185, srh-186, srh-187, srh-190, srh-192, srh-193, srh-194, srh-195, srh-199, srh-200, srh-201, srh-203, srh-204, srh-206, srh-207, srh-208, srh-209, srh-210, srh-211, srh-212, srh-213, srh-214, srh-215, srh-216, srh-217, srh-218, srh-219, srh-220, srh-222, srh-223, srh-227, srh-229, srh-231, srh-233, srh-234, srh-235, srh-236, srh-237, srh-239, srh-240, srh-241, srh-243, srh-244, srh-245, srh-246, srh-247, srh-248, srh-250, srh-251, srh-252, srh-255, srh-257, srh-258, srh-261, srh-264, srh-265, srh-266, srh-268, srh-269, srh-270, srh-271, srh-272, srh-274, srh-275, srh-276, srh-277, srh-278, srh-279, srh-281, srh-282, srh-283, srh-284, srh-286, srh-287, srh-288, srh-289, srh-290, srh-291, srh-292, srh-293, srh-295, srh-296, srh-297, srh-298, srh-299, srh-300, srh-301, srh-303, srh-304, srh-40, srh-41, srh-42, srh-44, srh-45, srh-46, srh-47, srh-48, srh-49, srh-52, srh-55, srh-59, srh-60, srh-73, srh-74, srh-75, srh-76, srh-78, srh-79, srh-82, srh-87, srh-88
B0391.3, C31E10.1, C55A1.1, F10A3.12, F22B8.3, K05D4.9, R10E8.5, T06C12.11, T23F1.3, W08G11.5, Y116A8C.40, Y45G12C.10, Y6E2A.1, Y9C9A.17, Y9C9A.5, odr-10, srj-13, srj-16, srj-33, srj-38, srj-4, srj-42, srj-44, srj-45, srj-50, srj-53, srj-55, srj-57, srj-7, srj-8, srj-9, str-1, str-101, str-102, str-103, str-106, str-108, str-109, str-111, str-112, str-113, str-114, str-115, str-116, str-118, str-119, str-12, str-120, str-122, str-123, str-124, str-125, str-129, str-13, str-130, str-131, str-134, str-135, str-136, str-138, str-139, str-14, str-140, str-141, str-143, str-144, str-145, str-146, str-148, str-149, str-15, str-150, str-151, str-153, str-155, str-156, str-158, str-159, str-16, str-160, str-161, str-162, str-163, str-164, str-165, str-166, str-168, str-169, str-170, str-171, str-172, str-173, str-174, str-175, str-177, str-178, str-18, str-180, str-181, str-182, str-183, str-185, str-187, str-188, str-19, str-190, str-193, str-196, str-198, str-199, str-2, str-20, str-200, str-204, str-205, str-206, str-207, str-208, str-209, str-211, str-214, str-217, str-220, str-221, str-222, str-223, str-224, str-225, str-226, str-227, str-228, str-229, str-23, str-230, str-236, str-238, str-240, str-243, str-244, str-245, str-246, str-247, str-248, str-249, str-25, str-252, str-253, str-254, str-255, str-256, str-260, str-261, str-262, str-263, str-267, str-28, str-3, str-31, str-32, str-33, str-37, str-38, str-4, str-40, str-41, str-43, str-44, str-45, str-46, str-48, str-5, str-56, str-6, str-60, str-61, str-63, str-64, str-66, str-67, str-69, str-71, str-74, str-77, str-78, str-81, str-82, str-83, str-84, str-85, str-86, str-87, str-88, str-89, str-90, str-92, str-93, str-94, str-96, str-97, str-99
B0391.3, C55A1.1, F10A3.12, F22B8.3, K05D4.9, R10E8.5, T06C12.11, T23F1.3, W08G11.5, Y116A8C.40, Y37H2C.4, Y45G12C.10, Y9C9A.5, odr-10, srj-16, srj-25, srj-42, srj-44, srj-45, srj-5, srj-50, srj-53, srj-55, srj-57, srj-8, srj-9, str-1, str-10, str-101, str-102, str-103, str-106, str-108, str-109, str-111, str-112, str-113, str-114, str-115, str-116, str-119, str-12, str-120, str-122, str-123, str-124, str-125, str-129, str-13, str-130, str-131, str-134, str-135, str-136, str-138, str-139, str-14, str-140, str-141, str-143, str-144, str-145, str-146, str-148, str-149, str-15, str-150, str-151, str-153, str-155, str-156, str-158, str-159, str-160, str-161, str-162, str-163, str-164, str-165, str-166, str-168, str-169, str-170, str-171, str-172, str-173, str-174, str-175, str-177, str-178, str-18, str-180, str-181, str-182, str-183, str-185, str-187, str-188, str-19, str-190, str-193, str-196, str-198, str-199, str-2, str-20, str-200, str-204, str-205, str-206, str-207, str-208, str-209, str-211, str-214, str-217, str-220, str-222, str-223, str-224, str-225, str-226, str-227, str-228, str-23, str-230, str-238, str-240, str-244, str-245, str-246, str-247, str-248, str-25, str-252, str-254, str-255, str-260, str-263, str-267, str-27, str-28, str-3, str-30, str-31, str-32, str-33, str-37, str-38, str-39, str-4, str-40, str-43, str-44, str-45, str-46, str-48, str-5, str-56, str-6, str-61, str-63, str-64, str-67, str-68, str-69, str-7, str-71, str-73, str-77, str-81, str-82, str-83, str-84, str-85, str-86, str-87, str-88, str-89, str-90, str-92, str-93, str-94, str-96, str-97, str-99
srh-125, srh-129, srh-135, srh-147, srh-149, srh-154, srh-166, srh-167, srh-169, srh-171, srh-173, srh-174, srh-178, srh-183, srh-184, srh-186, srh-187, srh-190, srh-192, srh-193, srh-194, srh-195, srh-199, srh-200, srh-201, srh-203, srh-204, srh-208, srh-209, srh-210, srh-211, srh-212, srh-213, srh-214, srh-215, srh-216, srh-217, srh-218, srh-219, srh-220, srh-222, srh-223, srh-227, srh-229, srh-231, srh-233, srh-234, srh-235, srh-236, srh-237, srh-239, srh-240, srh-241, srh-243, srh-244, srh-245, srh-246, srh-247, srh-248, srh-250, srh-251, srh-252, srh-255, srh-257, srh-258, srh-261, srh-264, srh-265, srh-266, srh-268, srh-269, srh-270, srh-271, srh-272, srh-274, srh-275, srh-276, srh-277, srh-278, srh-279, srh-281, srh-282, srh-283, srh-284, srh-286, srh-287, srh-288, srh-289, srh-290, srh-291, srh-292, srh-293, srh-295, srh-296, srh-297, srh-298, srh-299, srh-300, srh-301, srh-303, srh-304, srh-308, srh-44, srh-45, srh-59, srh-60, srh-74, srh-75, srh-87, srh-88
B0391.3, C31E10.1, C55A1.1, F10A3.12, F22B8.3, K05D4.9, R10E8.5, T06C12.11, T10C6.2, W08G11.5, Y116A8C.40, Y19D10A.1, Y37H2C.4, Y45G12C.10, Y6E2A.1, Y9C9A.17, Y9C9A.5, odr-10, srj-11, srj-13, srj-14, srj-22, srj-23, srj-37, srj-4, srj-44, srj-45, srj-49, srj-5, srj-55, srj-57, srj-7, srj-8, srj-9, str-1, str-10, str-101, str-102, str-103, str-106, str-108, str-109, str-111, str-112, str-113, str-114, str-115, str-116, str-119, str-120, str-122, str-123, str-124, str-125, str-129, str-130, str-131, str-134, str-135, str-136, str-138, str-139, str-14, str-140, str-141, str-143, str-144, str-145, str-146, str-148, str-149, str-15, str-150, str-151, str-153, str-155, str-156, str-158, str-159, str-160, str-161, str-162, str-163, str-164, str-165, str-166, str-168, str-169, str-170, str-171, str-172, str-173, str-174, str-175, str-177, str-178, str-18, str-180, str-181, str-182, str-183, str-185, str-187, str-188, str-19, str-190, str-193, str-196, str-198, str-199, str-2, str-20, str-200, str-204, str-205, str-206, str-207, str-208, str-209, str-211, str-214, str-217, str-220, str-221, str-222, str-223, str-224, str-225, str-226, str-227, str-228, str-229, str-23, str-230, str-231, str-232, str-233, str-236, str-238, str-240, str-243, str-244, str-245, str-246, str-247, str-248, str-249, str-25, str-250, str-252, str-253, str-254, str-255, str-256, str-257, str-258, str-260, str-261, str-262, str-263, str-264, str-265, str-267, str-27, str-28, str-3, str-31, str-32, str-33, str-37, str-38, str-39, str-4, str-40, str-41, str-45, str-46, str-48, str-5, str-56, str-57, str-6, str-61, str-64, str-67, str-68, str-71, str-74, str-76, str-77, str-78, str-8, str-81, str-82, str-83, str-84, str-85, str-86, str-87, str-88, str-89, str-9, str-90, str-92, str-93, str-94, str-96, str-97, str-99
B0391.3, C31E10.1, C55A1.1, F10A3.12, F22B8.3, K05D4.9, R10E8.5, T06C12.11, T23F1.3, W08G11.5, Y116A8C.40, Y37H2C.4, Y45G12C.10, Y6E2A.1, Y9C9A.17, Y9C9A.5, odr-10, srj-13, srj-16, srj-32, srj-33, srj-4, srj-42, srj-44, srj-45, srj-50, srj-57, srj-8, srj-9, str-1, str-10, str-101, str-102, str-103, str-106, str-108, str-109, str-111, str-112, str-113, str-114, str-115, str-116, str-118, str-119, str-12, str-120, str-122, str-123, str-124, str-125, str-129, str-13, str-130, str-131, str-134, str-135, str-136, str-138, str-139, str-14, str-140, str-141, str-143, str-144, str-145, str-146, str-148, str-149, str-15, str-150, str-151, str-153, str-155, str-156, str-158, str-159, str-16, str-160, str-161, str-162, str-163, str-164, str-165, str-166, str-168, str-169, str-170, str-171, str-172, str-173, str-174, str-175, str-177, str-178, str-18, str-180, str-181, str-182, str-183, str-185, str-187, str-188, str-19, str-193, str-196, str-198, str-199, str-2, str-20, str-200, str-204, str-205, str-206, str-207, str-208, str-209, str-211, str-214, str-217, str-220, str-221, str-222, str-223, str-224, str-225, str-226, str-227, str-228, str-23, str-230, str-238, str-240, str-243, str-244, str-245, str-246, str-247, str-248, str-249, str-25, str-252, str-254, str-255, str-256, str-260, str-261, str-262, str-263, str-267, str-3, str-31, str-32, str-33, str-37, str-38, str-39, str-4, str-40, str-41, str-43, str-44, str-45, str-46, str-47, str-48, str-5, str-55, str-56, str-6, str-60, str-61, str-63, str-64, str-67, str-69, str-7, str-71, str-77, str-81, str-82, str-83, str-84, str-85, str-86, str-87, str-88, str-89, str-90, str-92, str-93, str-94, str-96, str-97, str-99
B0391.3, C04C3.7, C55A1.1, F10A3.12, F22B8.3, K05D4.9, R10E8.5, T06C12.11, T23F1.3, W08G11.5, Y116A8C.40, Y45G12C.10, Y6E2A.1, Y9C9A.17, Y9C9A.5, odr-10, srj-14, srj-16, srj-33, srj-42, srj-44, srj-45, srj-5, srj-57, srj-8, srj-9, str-1, str-10, str-101, str-102, str-103, str-106, str-108, str-109, str-111, str-112, str-113, str-114, str-115, str-116, str-119, str-12, str-120, str-122, str-123, str-124, str-125, str-129, str-13, str-130, str-131, str-134, str-135, str-136, str-138, str-139, str-14, str-140, str-141, str-143, str-144, str-145, str-146, str-148, str-149, str-15, str-150, str-151, str-153, str-155, str-156, str-158, str-159, str-16, str-160, str-161, str-162, str-163, str-164, str-165, str-166, str-168, str-169, str-170, str-171, str-172, str-173, str-174, str-175, str-177, str-178, str-18, str-180, str-181, str-182, str-183, str-185, str-187, str-188, str-19, str-190, str-193, str-196, str-198, str-199, str-2, str-20, str-200, str-204, str-205, str-206, str-207, str-208, str-209, str-211, str-214, str-217, str-220, str-221, str-222, str-223, str-224, str-225, str-226, str-227, str-228, str-23, str-230, str-236, str-238, str-240, str-244, str-245, str-246, str-247, str-248, str-249, str-25, str-252, str-253, str-254, str-255, str-256, str-258, str-260, str-261, str-262, str-263, str-267, str-27, str-28, str-3, str-31, str-32, str-33, str-37, str-38, str-4, str-40, str-41, str-44, str-45, str-46, str-5, str-6, str-61, str-63, str-67, str-7, str-71, str-77, str-8, str-81, str-83, str-84, str-85, str-86, str-87, str-88, str-89, str-9, str-90, str-92, str-93, str-94, str-96, str-97, str-99
B0391.3, C06B3.1, C06C6.1, C31E10.1, C55A1.1, F10A3.12, F22B8.3, K05D4.9, R10E8.5, T10C6.2, W08G11.5, Y116A8C.40, Y19D10A.1, Y37H2C.4, Y45G12C.10, Y6E2A.1, Y9C9A.17, Y9C9A.5, odr-10, srj-13, srj-24, srj-37, srj-39, srj-4, srj-40, srj-42, srj-44, srj-45, srj-5, srj-50, srj-54, srj-55, srj-57, srj-6, srj-7, srj-8, srj-9, str-1, str-10, str-101, str-102, str-103, str-106, str-108, str-109, str-111, str-112, str-113, str-114, str-115, str-116, str-119, str-120, str-122, str-123, str-124, str-125, str-129, str-130, str-131, str-135, str-136, str-139, str-14, str-140, str-141, str-143, str-144, str-145, str-148, str-149, str-15, str-150, str-151, str-153, str-155, str-156, str-158, str-159, str-16, str-160, str-161, str-162, str-163, str-164, str-165, str-166, str-168, str-169, str-170, str-171, str-172, str-173, str-174, str-175, str-177, str-178, str-18, str-180, str-181, str-182, str-183, str-185, str-187, str-188, str-19, str-190, str-193, str-196, str-198, str-199, str-2, str-20, str-200, str-204, str-205, str-206, str-207, str-208, str-209, str-211, str-214, str-217, str-220, str-221, str-222, str-223, str-224, str-225, str-226, str-227, str-228, str-229, str-23, str-230, str-231, str-232, str-233, str-236, str-238, str-240, str-243, str-244, str-245, str-246, str-247, str-248, str-249, str-250, str-252, str-253, str-254, str-255, str-256, str-257, str-258, str-260, str-261, str-262, str-263, str-267, str-27, str-28, str-3, str-30, str-31, str-32, str-33, str-37, str-38, str-39, str-4, str-40, str-41, str-45, str-48, str-66, str-68, str-77, str-8, str-81, str-82, str-83, str-84, str-85, str-86, str-87, str-88, str-89, str-90, str-92, str-93, str-96, str-97, str-99
srh-100, srh-102, srh-104, srh-105, srh-109, srh-111, srh-112, srh-113, srh-115, srh-116, srh-118, srh-119, srh-120, srh-122, srh-123, srh-125, srh-127, srh-128, srh-129, srh-130, srh-131, srh-132, srh-133, srh-134, srh-135, srh-136, srh-137, srh-138, srh-139, srh-140, srh-141, srh-142, srh-145, srh-147, srh-148, srh-149, srh-154, srh-159, srh-165, srh-166, srh-167, srh-169, srh-170, srh-171, srh-172, srh-173, srh-174, srh-177, srh-178, srh-179, srh-180, srh-181, srh-182, srh-183, srh-184, srh-185, srh-186, srh-187, srh-190, srh-192, srh-193, srh-194, srh-195, srh-199, srh-200, srh-201, srh-203, srh-204, srh-206, srh-207, srh-208, srh-209, srh-210, srh-211, srh-212, srh-213, srh-214, srh-215, srh-216, srh-217, srh-218, srh-219, srh-220, srh-222, srh-223, srh-227, srh-229, srh-231, srh-233, srh-234, srh-235, srh-236, srh-237, srh-239, srh-24, srh-240, srh-241, srh-243, srh-244, srh-245, srh-246, srh-247, srh-248, srh-25, srh-250, srh-251, srh-252, srh-255, srh-257, srh-258, srh-261, srh-264, srh-265, srh-266, srh-268, srh-269, srh-270, srh-271, srh-272, srh-274, srh-275, srh-276, srh-277, srh-278, srh-279, srh-281, srh-283, srh-284, srh-286, srh-287, srh-289, srh-290, srh-291, srh-292, srh-293, srh-295, srh-296, srh-297, srh-299, srh-301, srh-304, srh-308, srh-39, srh-40, srh-42, srh-44, srh-45, srh-46, srh-47, srh-49, srh-52, srh-55, srh-56, srh-57, srh-59, srh-60, srh-61, srh-62, srh-67, srh-68, srh-69, srh-70, srh-71, srh-72, srh-73, srh-74, srh-75, srh-76, srh-78, srh-79, srh-80, srh-82, srh-83, srh-87, srh-88, srh-89, srh-92, srh-95, srh-97, srh-99
B0391.3, C06C6.1, F10A3.12, F22B8.3, K05D4.9, R10E8.5, T06C12.11, Y116A8C.40, Y37H2C.4, Y45G12C.10, Y6E2A.1, Y9C9A.17, Y9C9A.5, odr-10, srj-13, srj-21, srj-22, srj-23, srj-44, srj-5, srj-50, srj-55, srj-7, srj-8, srj-9, str-1, str-101, str-102, str-103, str-106, str-108, str-109, str-111, str-112, str-113, str-114, str-115, str-116, str-119, str-12, str-120, str-122, str-124, str-125, str-129, str-13, str-130, str-131, str-134, str-135, str-136, str-139, str-14, str-140, str-141, str-143, str-144, str-145, str-146, str-148, str-149, str-15, str-150, str-151, str-153, str-155, str-156, str-158, str-159, str-16, str-160, str-161, str-162, str-163, str-164, str-165, str-166, str-168, str-169, str-170, str-171, str-172, str-173, str-174, str-175, str-177, str-178, str-18, str-180, str-181, str-182, str-183, str-185, str-187, str-188, str-19, str-190, str-193, str-196, str-198, str-199, str-2, str-20, str-200, str-204, str-205, str-206, str-207, str-208, str-209, str-211, str-214, str-220, str-221, str-222, str-223, str-224, str-225, str-226, str-227, str-228, str-229, str-23, str-230, str-231, str-232, str-238, str-240, str-243, str-244, str-245, str-246, str-247, str-249, str-25, str-250, str-252, str-253, str-254, str-255, str-256, str-260, str-261, str-262, str-267, str-28, str-3, str-31, str-32, str-33, str-37, str-38, str-39, str-4, str-40, str-41, str-44, str-45, str-46, str-47, str-48, str-5, str-56, str-57, str-6, str-60, str-67, str-77, str-78, str-79, str-8, str-81, str-83, str-84, str-85, str-86, str-87, str-88, str-89, str-9, str-90, str-92, str-93, str-96, str-97, str-99
srh-100, srh-102, srh-104, srh-105, srh-109, srh-111, srh-112, srh-113, srh-115, srh-116, srh-118, srh-119, srh-120, srh-122, srh-123, srh-125, srh-127, srh-128, srh-129, srh-130, srh-131, srh-132, srh-133, srh-134, srh-135, srh-136, srh-137, srh-138, srh-139, srh-140, srh-141, srh-142, srh-145, srh-147, srh-148, srh-149, srh-154, srh-159, srh-165, srh-166, srh-167, srh-169, srh-170, srh-171, srh-172, srh-173, srh-174, srh-177, srh-178, srh-179, srh-180, srh-181, srh-182, srh-183, srh-184, srh-185, srh-186, srh-187, srh-190, srh-192, srh-193, srh-194, srh-195, srh-199, srh-200, srh-201, srh-203, srh-204, srh-206, srh-207, srh-208, srh-209, srh-210, srh-211, srh-212, srh-213, srh-214, srh-215, srh-216, srh-217, srh-218, srh-219, srh-220, srh-222, srh-223, srh-227, srh-229, srh-231, srh-233, srh-234, srh-235, srh-236, srh-237, srh-239, srh-24, srh-240, srh-241, srh-243, srh-244, srh-245, srh-246, srh-247, srh-248, srh-250, srh-255, srh-257, srh-258, srh-261, srh-264, srh-265, srh-266, srh-268, srh-269, srh-270, srh-271, srh-272, srh-274, srh-275, srh-276, srh-277, srh-278, srh-279, srh-281, srh-283, srh-284, srh-286, srh-287, srh-289, srh-290, srh-291, srh-293, srh-295, srh-296, srh-297, srh-299, srh-301, srh-304, srh-308, srh-40, srh-41, srh-42, srh-44, srh-45, srh-46, srh-47, srh-49, srh-50, srh-51, srh-52, srh-55, srh-56, srh-57, srh-59, srh-60, srh-62, srh-63, srh-67, srh-68, srh-69, srh-70, srh-71, srh-72, srh-73, srh-74, srh-75, srh-76, srh-78, srh-79, srh-80, srh-82, srh-83, srh-87, srh-88, srh-89, srh-92, srh-95, srh-97, srh-99
srh-102, srh-104, srh-105, srh-109, srh-111, srh-112, srh-113, srh-115, srh-116, srh-118, srh-119, srh-120, srh-122, srh-123, srh-125, srh-127, srh-128, srh-129, srh-130, srh-131, srh-132, srh-133, srh-134, srh-135, srh-136, srh-137, srh-138, srh-139, srh-140, srh-141, srh-142, srh-145, srh-147, srh-148, srh-149, srh-154, srh-159, srh-165, srh-166, srh-167, srh-169, srh-170, srh-171, srh-172, srh-173, srh-174, srh-177, srh-178, srh-179, srh-180, srh-181, srh-182, srh-183, srh-184, srh-185, srh-186, srh-187, srh-190, srh-192, srh-193, srh-194, srh-195, srh-199, srh-200, srh-201, srh-203, srh-204, srh-206, srh-207, srh-208, srh-209, srh-210, srh-211, srh-212, srh-213, srh-214, srh-215, srh-216, srh-217, srh-218, srh-219, srh-220, srh-222, srh-223, srh-227, srh-229, srh-231, srh-233, srh-234, srh-235, srh-236, srh-237, srh-239, srh-240, srh-243, srh-244, srh-247, srh-248, srh-250, srh-252, srh-255, srh-257, srh-258, srh-261, srh-264, srh-265, srh-266, srh-268, srh-269, srh-270, srh-271, srh-272, srh-274, srh-275, srh-276, srh-281, srh-286, srh-287, srh-289, srh-290, srh-292, srh-293, srh-295, srh-296, srh-297, srh-298, srh-299, srh-301, srh-304, srh-308, srh-39, srh-40, srh-41, srh-44, srh-45, srh-46, srh-47, srh-48, srh-52, srh-55, srh-56, srh-57, srh-59, srh-60, srh-68, srh-74, srh-75, srh-78, srh-79, srh-80, srh-82, srh-83, srh-87, srh-88, srh-92, srh-95, srh-97
C31E10.1, F10A3.12, VC27A7L.1, Y45G12C.10, Y6E2A.1, Y9C9A.17, Y9C9A.5, odr-10, srj-1, srj-10, srj-11, srj-13, srj-14, srj-15, srj-16, srj-18, srj-19, srj-20, srj-21, srj-22, srj-23, srj-24, srj-25, srj-26, srj-27, srj-29, srj-32, srj-33, srj-37, srj-38, srj-39, srj-4, srj-40, srj-42, srj-44, srj-45, srj-49, srj-5, srj-50, srj-53, srj-54, srj-55, srj-57, srj-6, srj-7, srj-8, srj-9, str-1, str-101, str-102, str-103, str-112, str-113, str-114, str-118, str-119, str-12, str-120, str-122, str-123, str-124, str-129, str-13, str-130, str-131, str-134, str-135, str-136, str-14, str-141, str-143, str-144, str-145, str-146, str-149, str-15, str-151, str-153, str-155, str-156, str-158, str-159, str-16, str-160, str-161, str-162, str-163, str-164, str-165, str-166, str-168, str-169, str-170, str-171, str-172, str-173, str-174, str-175, str-177, str-178, str-180, str-181, str-182, str-185, str-187, str-188, str-19, str-193, str-196, str-2, str-20, str-204, str-205, str-206, str-207, str-209, str-217, str-220, str-221, str-222, str-224, str-225, str-226, str-227, str-228, str-229, str-23, str-230, str-240, str-245, str-246, str-249, str-250, str-252, str-253, str-254, str-263, str-267, str-3, str-32, str-33, str-4, str-40, str-41, str-43, str-45, str-5, str-57, str-6, str-66, str-7, str-74, str-77, str-8, str-81, str-84, str-85, str-86, str-87, str-89, str-9, str-90, str-92, str-93, str-94, str-96, str-99
srh-105, srh-109, srh-115, srh-116, srh-118, srh-119, srh-120, srh-122, srh-123, srh-125, srh-128, srh-129, srh-131, srh-132, srh-133, srh-135, srh-139, srh-140, srh-147, srh-148, srh-149, srh-154, srh-159, srh-166, srh-167, srh-169, srh-171, srh-172, srh-173, srh-174, srh-177, srh-178, srh-179, srh-180, srh-183, srh-184, srh-186, srh-187, srh-190, srh-192, srh-193, srh-194, srh-195, srh-199, srh-200, srh-201, srh-203, srh-204, srh-207, srh-210, srh-211, srh-212, srh-213, srh-214, srh-215, srh-216, srh-217, srh-218, srh-219, srh-229, srh-240, srh-241, srh-243, srh-244, srh-248, srh-252, srh-266, srh-268, srh-269, srh-270, srh-271, srh-272, srh-274, srh-276, srh-277, srh-278, srh-279, srh-292, srh-293, srh-308, srh-39, srh-40, srh-41, srh-42, srh-44, srh-45, srh-46, srh-47, srh-48, srh-49, srh-50, srh-51, srh-52, srh-55, srh-56, srh-57, srh-59, srh-60, srh-61, srh-62, srh-63, srh-67, srh-68, srh-69, srh-70, srh-71, srh-72, srh-73, srh-74, srh-75, srh-76, srh-78, srh-79, srh-80, srh-82, srh-83, srh-87, srh-88, srh-89, srh-95, srh-97, srh-99
VC27A7L.1, Y45G12C.10, Y9C9A.5, odr-10, srj-1, srj-10, srj-11, srj-13, srj-14, srj-15, srj-16, srj-18, srj-19, srj-20, srj-21, srj-22, srj-23, srj-24, srj-25, srj-26, srj-27, srj-29, srj-32, srj-33, srj-37, srj-38, srj-39, srj-4, srj-40, srj-42, srj-44, srj-45, srj-49, srj-5, srj-50, srj-53, srj-54, srj-55, srj-57, srj-6, srj-7, srj-8, srj-9, str-101, str-103, str-112, str-113, str-115, str-119, str-122, str-123, str-124, str-129, str-130, str-131, str-134, str-135, str-14, str-144, str-145, str-149, str-15, str-151, str-153, str-156, str-161, str-162, str-163, str-164, str-165, str-166, str-168, str-170, str-171, str-172, str-174, str-175, str-177, str-178, str-180, str-181, str-182, str-183, str-185, str-187, str-188, str-193, str-196, str-2, str-204, str-206, str-207, str-217, str-220, str-222, str-223, str-224, str-225, str-226, str-227, str-228, str-240, str-245, str-246, str-247, str-248, str-250, str-252, str-254, str-263, str-267, str-3, str-4, str-41, str-81, str-87, str-88, str-90, str-92, str-93, str-96
srh-100, srh-125, srh-127, srh-128, srh-129, srh-130, srh-131, srh-132, srh-133, srh-134, srh-135, srh-138, srh-139, srh-140, srh-141, srh-142, srh-145, srh-147, srh-148, srh-149, srh-154, srh-159, srh-166, srh-167, srh-169, srh-170, srh-171, srh-172, srh-173, srh-174, srh-177, srh-178, srh-179, srh-180, srh-181, srh-182, srh-183, srh-184, srh-185, srh-186, srh-187, srh-190, srh-192, srh-193, srh-194, srh-195, srh-199, srh-200, srh-201, srh-203, srh-204, srh-206, srh-207, srh-208, srh-209, srh-210, srh-211, srh-212, srh-213, srh-214, srh-215, srh-216, srh-217, srh-218, srh-219, srh-220, srh-222, srh-223, srh-227, srh-229, srh-231, srh-233, srh-234, srh-235, srh-236, srh-237, srh-239, srh-240, srh-241, srh-243, srh-244, srh-245, srh-246, srh-247, srh-248, srh-250, srh-251, srh-252, srh-255, srh-257, srh-258, srh-261, srh-264, srh-265, srh-266, srh-268, srh-269, srh-270, srh-271, srh-272, srh-274, srh-275, srh-276, srh-277, srh-278, srh-279, srh-281, srh-282, srh-283, srh-284, srh-286, srh-287, srh-288, srh-289, srh-290, srh-291, srh-292, srh-293, srh-295, srh-296, srh-297, srh-298, srh-299, srh-300, srh-301, srh-303, srh-304, srh-308, srh-41, srh-44, srh-45, srh-50, srh-51, srh-55, srh-59, srh-67, srh-68, srh-69, srh-70, srh-71, srh-72, srh-73, srh-74, srh-75, srh-77, srh-78, srh-79, srh-80, srh-82, srh-99
srh-102, srh-104, srh-105, srh-109, srh-111, srh-112, srh-115, srh-119, srh-125, srh-127, srh-128, srh-129, srh-130, srh-131, srh-132, srh-133, srh-134, srh-135, srh-136, srh-137, srh-138, srh-139, srh-140, srh-141, srh-142, srh-145, srh-147, srh-148, srh-149, srh-154, srh-159, srh-165, srh-166, srh-167, srh-169, srh-170, srh-171, srh-172, srh-173, srh-174, srh-177, srh-178, srh-179, srh-180, srh-181, srh-182, srh-183, srh-184, srh-185, srh-186, srh-187, srh-190, srh-192, srh-193, srh-194, srh-195, srh-199, srh-200, srh-201, srh-203, srh-204, srh-206, srh-207, srh-208, srh-209, srh-210, srh-211, srh-212, srh-213, srh-214, srh-215, srh-216, srh-217, srh-218, srh-219, srh-220, srh-222, srh-227, srh-229, srh-231, srh-233, srh-234, srh-235, srh-236, srh-237, srh-239, srh-24, srh-240, srh-241, srh-243, srh-244, srh-245, srh-246, srh-247, srh-248, srh-250, srh-251, srh-252, srh-255, srh-257, srh-258, srh-261, srh-264, srh-265, srh-266, srh-268, srh-269, srh-270, srh-271, srh-272, srh-274, srh-275, srh-276, srh-277, srh-278, srh-279, srh-281, srh-283, srh-284, srh-286, srh-287, srh-289, srh-290, srh-291, srh-292, srh-293, srh-295, srh-296, srh-297, srh-299, srh-301, srh-303, srh-304, srh-308, srh-39, srh-40, srh-41, srh-42, srh-44, srh-45, srh-46, srh-47, srh-48, srh-52, srh-55, srh-57, srh-59, srh-60, srh-62, srh-63, srh-68, srh-70, srh-73, srh-74, srh-75, srh-76, srh-78, srh-79, srh-80, srh-82, srh-83, srh-87, srh-88, srh-95, srh-97
C06B8.2, C16D9.3, C16D9.4, C16D9.5, F22E5.1, F28G4.3, F32B4.1, F41D3.9, F46F5.10, R05A10.7, T15D6.9, Y27F2A.6, Y45G12C.1, ZK1053.1, ZK1225.1
C06B8.2, C16D9.3, C16D9.4, C16D9.5, F22E5.1, F28G4.3, F32B4.1, F41D3.9, F46F5.10, H12I19.8, R05A10.7, T15D6.9, Y27F2A.6, Y45G12C.1, ZK1053.1, ZK1225.1
srh-100, srh-102, srh-104, srh-105, srh-109, srh-111, srh-112, srh-113, srh-115, srh-116, srh-118, srh-119, srh-120, srh-122, srh-123, srh-125, srh-127, srh-128, srh-129, srh-130, srh-131, srh-132, srh-133, srh-134, srh-135, srh-136, srh-138, srh-139, srh-142, srh-145, srh-147, srh-148, srh-149, srh-154, srh-159, srh-166, srh-167, srh-169, srh-170, srh-171, srh-172, srh-173, srh-174, srh-177, srh-178, srh-179, srh-180, srh-181, srh-182, srh-183, srh-184, srh-185, srh-186, srh-187, srh-190, srh-192, srh-193, srh-194, srh-195, srh-199, srh-200, srh-201, srh-203, srh-204, srh-206, srh-208, srh-209, srh-210, srh-211, srh-212, srh-213, srh-214, srh-215, srh-216, srh-218, srh-219, srh-220, srh-222, srh-223, srh-227, srh-229, srh-231, srh-233, srh-234, srh-235, srh-236, srh-239, srh-24, srh-240, srh-241, srh-243, srh-244, srh-245, srh-246, srh-247, srh-248, srh-250, srh-255, srh-257, srh-258, srh-261, srh-264, srh-265, srh-266, srh-268, srh-269, srh-270, srh-271, srh-272, srh-274, srh-275, srh-276, srh-277, srh-278, srh-279, srh-281, srh-283, srh-284, srh-286, srh-290, srh-293, srh-295, srh-296, srh-297, srh-298, srh-299, srh-301, srh-303, srh-304, srh-308, srh-39, srh-44, srh-45, srh-46, srh-47, srh-48, srh-49, srh-50, srh-52, srh-55, srh-57, srh-59, srh-60, srh-61, srh-62, srh-63, srh-67, srh-68, srh-69, srh-70, srh-71, srh-72, srh-73, srh-74, srh-75, srh-76, srh-77, srh-78, srh-79, srh-80, srh-82, srh-83, srh-87, srh-88, srh-89, srh-92, srh-95, srh-97, srh-99
srh-100, srh-102, srh-104, srh-105, srh-109, srh-111, srh-112, srh-113, srh-115, srh-116, srh-118, srh-119, srh-120, srh-122, srh-123, srh-125, srh-127, srh-128, srh-129, srh-130, srh-131, srh-132, srh-133, srh-134, srh-135, srh-136, srh-137, srh-138, srh-139, srh-142, srh-145, srh-147, srh-148, srh-149, srh-154, srh-159, srh-166, srh-167, srh-169, srh-170, srh-171, srh-172, srh-173, srh-174, srh-177, srh-178, srh-179, srh-180, srh-181, srh-182, srh-183, srh-184, srh-185, srh-186, srh-187, srh-190, srh-192, srh-193, srh-194, srh-195, srh-200, srh-201, srh-203, srh-204, srh-206, srh-208, srh-209, srh-210, srh-211, srh-212, srh-214, srh-215, srh-216, srh-218, srh-219, srh-220, srh-222, srh-223, srh-227, srh-229, srh-231, srh-233, srh-234, srh-235, srh-236, srh-237, srh-239, srh-24, srh-240, srh-241, srh-243, srh-244, srh-245, srh-246, srh-247, srh-248, srh-250, srh-255, srh-257, srh-261, srh-264, srh-265, srh-266, srh-268, srh-269, srh-270, srh-271, srh-272, srh-274, srh-275, srh-276, srh-277, srh-278, srh-279, srh-281, srh-283, srh-284, srh-286, srh-287, srh-290, srh-291, srh-292, srh-293, srh-295, srh-297, srh-298, srh-299, srh-301, srh-303, srh-304, srh-308, srh-39, srh-44, srh-45, srh-46, srh-47, srh-48, srh-49, srh-50, srh-51, srh-52, srh-55, srh-57, srh-59, srh-60, srh-61, srh-62, srh-63, srh-67, srh-68, srh-69, srh-70, srh-71, srh-72, srh-73, srh-74, srh-75, srh-76, srh-77, srh-78, srh-79, srh-80, srh-82, srh-83, srh-87, srh-88, srh-89, srh-92, srh-95, srh-97, srh-99
srh-100, srh-102, srh-104, srh-105, srh-109, srh-111, srh-112, srh-113, srh-115, srh-116, srh-118, srh-119, srh-120, srh-122, srh-123, srh-125, srh-127, srh-128, srh-129, srh-130, srh-131, srh-132, srh-133, srh-134, srh-135, srh-136, srh-137, srh-138, srh-139, srh-141, srh-142, srh-145, srh-147, srh-148, srh-149, srh-154, srh-166, srh-167, srh-169, srh-170, srh-171, srh-172, srh-173, srh-174, srh-177, srh-178, srh-179, srh-180, srh-181, srh-182, srh-183, srh-184, srh-186, srh-187, srh-190, srh-192, srh-193, srh-194, srh-195, srh-199, srh-200, srh-201, srh-203, srh-204, srh-210, srh-211, srh-212, srh-213, srh-214, srh-215, srh-216, srh-218, srh-219, srh-220, srh-223, srh-227, srh-231, srh-233, srh-234, srh-235, srh-236, srh-237, srh-239, srh-24, srh-240, srh-241, srh-243, srh-244, srh-245, srh-246, srh-247, srh-248, srh-25, srh-250, srh-258, srh-266, srh-268, srh-269, srh-270, srh-271, srh-272, srh-274, srh-276, srh-278, srh-279, srh-281, srh-286, srh-287, srh-289, srh-290, srh-291, srh-292, srh-293, srh-295, srh-296, srh-297, srh-298, srh-300, srh-301, srh-304, srh-308, srh-39, srh-41, srh-42, srh-44, srh-45, srh-46, srh-47, srh-48, srh-49, srh-50, srh-51, srh-52, srh-55, srh-56, srh-57, srh-59, srh-60, srh-61, srh-62, srh-63, srh-67, srh-68, srh-69, srh-70, srh-71, srh-72, srh-73, srh-74, srh-75, srh-76, srh-77, srh-78, srh-79, srh-80, srh-82, srh-83, srh-87, srh-88, srh-89, srh-92, srh-95, srh-97, srh-99
srh-100, srh-102, srh-104, srh-105, srh-109, srh-111, srh-112, srh-113, srh-115, srh-116, srh-118, srh-119, srh-120, srh-122, srh-123, srh-128, srh-129, srh-132, srh-134, srh-135, srh-137, srh-142, srh-145, srh-167, srh-170, srh-186, srh-193, srh-194, srh-200, srh-201, srh-203, srh-208, srh-209, srh-210, srh-211, srh-212, srh-213, srh-214, srh-215, srh-216, srh-217, srh-218, srh-219, srh-227, srh-240, srh-243, srh-244, srh-264, srh-266, srh-268, srh-269, srh-270, srh-272, srh-274, srh-275, srh-276, srh-279, srh-281, srh-283, srh-284, srh-286, srh-287, srh-288, srh-290, srh-291, srh-292, srh-293, srh-296, srh-297, srh-300, srh-301, srh-303, srh-304, srh-44, srh-45, srh-46, srh-47, srh-49, srh-50, srh-51, srh-52, srh-55, srh-57, srh-59, srh-60, srh-63, srh-67, srh-68, srh-69, srh-70, srh-71, srh-72, srh-73, srh-74, srh-75, srh-76, srh-77, srh-78, srh-79, srh-80, srh-82, srh-83, srh-87, srh-88, srh-89, srh-92, srh-95, srh-97, srh-99
srh-111, srh-112, srh-128, srh-129, srh-130, srh-131, srh-132, srh-133, srh-134, srh-135, srh-136, srh-138, srh-139, srh-141, srh-142, srh-145, srh-147, srh-149, srh-154, srh-159, srh-166, srh-167, srh-169, srh-170, srh-171, srh-173, srh-174, srh-178, srh-179, srh-180, srh-181, srh-182, srh-183, srh-184, srh-186, srh-190, srh-192, srh-193, srh-194, srh-195, srh-199, srh-200, srh-201, srh-203, srh-204, srh-210, srh-211, srh-214, srh-215, srh-216, srh-217, srh-218, srh-231, srh-24, srh-240, srh-243, srh-244, srh-247, srh-25, srh-252, srh-255, srh-257, srh-258, srh-264, srh-266, srh-268, srh-269, srh-270, srh-271, srh-272, srh-274, srh-275, srh-279, srh-281, srh-283, srh-284, srh-286, srh-293, srh-297, srh-301, srh-308, srh-40, srh-41, srh-42, srh-44, srh-45, srh-46, srh-47, srh-49, srh-50, srh-51, srh-55, srh-56, srh-57, srh-59, srh-60, srh-61, srh-67, srh-68, srh-69, srh-71, srh-74, srh-75, srh-76, srh-78, srh-79, srh-82, srh-87, srh-88
srh-100, srh-118, srh-130, srh-131, srh-132, srh-133, srh-134, srh-135, srh-136, srh-137, srh-138, srh-139, srh-140, srh-141, srh-142, srh-145, srh-147, srh-148, srh-149, srh-154, srh-159, srh-166, srh-167, srh-169, srh-170, srh-171, srh-172, srh-173, srh-174, srh-177, srh-178, srh-179, srh-180, srh-181, srh-182, srh-183, srh-184, srh-185, srh-186, srh-187, srh-190, srh-192, srh-193, srh-194, srh-195, srh-199, srh-200, srh-201, srh-203, srh-204, srh-206, srh-207, srh-208, srh-209, srh-210, srh-211, srh-212, srh-213, srh-214, srh-215, srh-216, srh-217, srh-218, srh-219, srh-229, srh-24, srh-240, srh-241, srh-243, srh-244, srh-247, srh-248, srh-250, srh-251, srh-252, srh-255, srh-266, srh-268, srh-269, srh-271, srh-272, srh-274, srh-276, srh-281, srh-308, srh-39, srh-40, srh-41, srh-42, srh-44, srh-45, srh-46, srh-47, srh-52, srh-55, srh-57, srh-59, srh-60, srh-62, srh-74, srh-75, srh-78, srh-79, srh-82, srh-83, srh-87, srh-88, srh-92, srh-95, srh-97, srh-99
ZK662.5, ets-6, lin-15B, sdz-19
F29G9.1, F46C3.7, Y46H3C.7, Y49E10.30, Y51H7C.15
srh-100, srh-102, srh-104, srh-105, srh-109, srh-111, srh-112, srh-113, srh-115, srh-116, srh-118, srh-119, srh-120, srh-122, srh-123, srh-128, srh-129, srh-130, srh-131, srh-132, srh-133, srh-134, srh-135, srh-138, srh-139, srh-166, srh-167, srh-169, srh-171, srh-172, srh-173, srh-174, srh-178, srh-179, srh-180, srh-181, srh-182, srh-183, srh-184, srh-186, srh-187, srh-190, srh-192, srh-193, srh-194, srh-195, srh-199, srh-200, srh-201, srh-203, srh-204, srh-206, srh-208, srh-209, srh-210, srh-211, srh-214, srh-215, srh-216, srh-218, srh-219, srh-220, srh-227, srh-231, srh-234, srh-235, srh-236, srh-237, srh-239, srh-240, srh-241, srh-243, srh-244, srh-250, srh-269, srh-270, srh-271, srh-272, srh-274, srh-276, srh-277, srh-279, srh-281, srh-286, srh-287, srh-293, srh-295, srh-296, srh-297, srh-298, srh-299, srh-301, srh-304, srh-308, srh-39, srh-44, srh-45, srh-46, srh-47, srh-48, srh-49, srh-50, srh-51, srh-52, srh-55, srh-56, srh-57, srh-59, srh-60, srh-61, srh-62, srh-63, srh-67, srh-68, srh-69, srh-70, srh-71, srh-72, srh-73, srh-74, srh-75, srh-76, srh-77, srh-78, srh-79, srh-80, srh-82, srh-83, srh-87, srh-88, srh-89, srh-92, srh-95, srh-97, srh-99
srh-102, srh-104, srh-105, srh-109, srh-111, srh-112, srh-113, srh-118, srh-119, srh-120, srh-122, srh-125, srh-127, srh-128, srh-129, srh-133, srh-135, srh-136, srh-137, srh-138, srh-139, srh-145, srh-169, srh-173, srh-177, srh-180, srh-183, srh-184, srh-186, srh-187, srh-192, srh-193, srh-194, srh-195, srh-199, srh-201, srh-203, srh-204, srh-206, srh-207, srh-210, srh-211, srh-212, srh-213, srh-215, srh-218, srh-219, srh-227, srh-229, srh-233, srh-24, srh-247, srh-248, srh-25, srh-250, srh-264, srh-266, srh-269, srh-270, srh-271, srh-272, srh-274, srh-275, srh-276, srh-279, srh-281, srh-283, srh-284, srh-290, srh-293, srh-295, srh-297, srh-298, srh-299, srh-301, srh-39, srh-44, srh-45, srh-46, srh-47, srh-48, srh-49, srh-50, srh-51, srh-52, srh-55, srh-56, srh-57, srh-59, srh-60, srh-62, srh-63, srh-67, srh-68, srh-69, srh-70, srh-71, srh-72, srh-73, srh-74, srh-75, srh-76, srh-77, srh-78, srh-79, srh-80, srh-82, srh-83, srh-87, srh-88, srh-89, srh-92, srh-95, srh-99
acc-1, acc-2, acc-3, acc-4, avr-14, avr-15, exp-1, gab-1, ggr-1, ggr-2, ggr-3, glc-1, glc-2, glc-3, glc-4, lgc-35, lgc-36, lgc-37, lgc-38, lgc-40, lgc-41, lgc-42, lgc-45, lgc-46, lgc-47, lgc-48, lgc-49, lgc-50, lgc-51, lgc-52, lgc-53, lgc-54, lgc-55, mod-1, unc-49
acc-1, acc-2, acc-3, acc-4, avr-14, avr-15, exp-1, gab-1, ggr-1, ggr-2, ggr-3, glc-1, glc-2, glc-3, glc-4, lgc-35, lgc-36, lgc-37, lgc-38, lgc-39, lgc-40, lgc-41, lgc-42, lgc-46, lgc-47, lgc-48, lgc-49, lgc-50, lgc-51, lgc-52, lgc-53, lgc-54, mod-1, unc-49
acc-1, acc-2, acc-3, avr-14, avr-15, gab-1, ggr-1, ggr-2, ggr-3, glc-1, glc-2, glc-3, glc-4, lgc-37, lgc-38, lgc-40, lgc-41, lgc-42, lgc-46, lgc-47, lgc-49, lgc-51, lgc-52, lgc-53, lgc-54, lgc-55, mod-1, unc-49
srh-100, srh-102, srh-104, srh-105, srh-109, srh-111, srh-112, srh-113, srh-115, srh-116, srh-118, srh-119, srh-120, srh-122, srh-123, srh-127, srh-128, srh-129, srh-130, srh-131, srh-132, srh-133, srh-134, srh-135, srh-136, srh-137, srh-138, srh-139, srh-140, srh-141, srh-142, srh-145, srh-147, srh-148, srh-149, srh-154, srh-159, srh-166, srh-167, srh-169, srh-170, srh-171, srh-172, srh-173, srh-174, srh-177, srh-178, srh-179, srh-180, srh-181, srh-182, srh-183, srh-184, srh-186, srh-187, srh-190, srh-192, srh-193, srh-194, srh-195, srh-199, srh-200, srh-201, srh-203, srh-204, srh-206, srh-207, srh-208, srh-209, srh-210, srh-211, srh-215, srh-216, srh-218, srh-219, srh-220, srh-229, srh-235, srh-237, srh-239, srh-240, srh-243, srh-247, srh-248, srh-255, srh-264, srh-266, srh-268, srh-269, srh-270, srh-271, srh-272, srh-274, srh-276, srh-277, srh-278, srh-286, srh-287, srh-293, srh-297, srh-299, srh-301, srh-308, srh-39, srh-40, srh-41, srh-42, srh-44, srh-45, srh-46, srh-47, srh-48, srh-49, srh-50, srh-52, srh-55, srh-56, srh-57, srh-59, srh-60, srh-61, srh-62, srh-63, srh-67, srh-68, srh-69, srh-70, srh-71, srh-72, srh-73, srh-74, srh-75, srh-76, srh-77, srh-78, srh-79, srh-80, srh-82, srh-83, srh-87, srh-88, srh-89, srh-92, srh-95, srh-97, srh-98, srh-99
srh-100, srh-102, srh-104, srh-105, srh-109, srh-111, srh-112, srh-113, srh-115, srh-116, srh-118, srh-119, srh-120, srh-122, srh-123, srh-125, srh-127, srh-128, srh-129, srh-130, srh-131, srh-132, srh-133, srh-134, srh-135, srh-136, srh-138, srh-139, srh-140, srh-141, srh-142, srh-145, srh-147, srh-148, srh-149, srh-154, srh-166, srh-167, srh-169, srh-171, srh-172, srh-174, srh-177, srh-178, srh-179, srh-181, srh-182, srh-183, srh-184, srh-186, srh-187, srh-190, srh-192, srh-193, srh-194, srh-195, srh-199, srh-200, srh-201, srh-203, srh-204, srh-206, srh-207, srh-208, srh-209, srh-210, srh-211, srh-214, srh-215, srh-216, srh-218, srh-219, srh-220, srh-222, srh-231, srh-234, srh-235, srh-236, srh-237, srh-239, srh-240, srh-241, srh-243, srh-244, srh-247, srh-248, srh-255, srh-257, srh-258, srh-266, srh-268, srh-269, srh-270, srh-271, srh-274, srh-275, srh-276, srh-278, srh-281, srh-299, srh-301, srh-304, srh-308, srh-39, srh-40, srh-41, srh-42, srh-44, srh-45, srh-46, srh-47, srh-48, srh-49, srh-50, srh-52, srh-55, srh-56, srh-57, srh-59, srh-60, srh-61, srh-62, srh-63, srh-67, srh-68, srh-69, srh-70, srh-71, srh-72, srh-73, srh-74, srh-75, srh-76, srh-77, srh-78, srh-79, srh-80, srh-82, srh-83, srh-87, srh-88, srh-89, srh-92, srh-95, srh-97, srh-98, srh-99
srh-100, srh-102, srh-104, srh-105, srh-109, srh-111, srh-112, srh-113, srh-115, srh-116, srh-118, srh-119, srh-120, srh-122, srh-123, srh-127, srh-128, srh-129, srh-130, srh-131, srh-132, srh-133, srh-134, srh-135, srh-136, srh-137, srh-138, srh-139, srh-140, srh-141, srh-142, srh-145, srh-147, srh-148, srh-149, srh-154, srh-159, srh-166, srh-167, srh-169, srh-170, srh-171, srh-172, srh-173, srh-174, srh-177, srh-178, srh-179, srh-180, srh-181, srh-182, srh-183, srh-184, srh-185, srh-186, srh-187, srh-190, srh-192, srh-193, srh-194, srh-195, srh-199, srh-200, srh-201, srh-203, srh-204, srh-206, srh-207, srh-208, srh-209, srh-210, srh-211, srh-214, srh-215, srh-216, srh-218, srh-219, srh-231, srh-233, srh-235, srh-239, srh-240, srh-243, srh-244, srh-247, srh-248, srh-250, srh-255, srh-258, srh-268, srh-269, srh-270, srh-271, srh-274, srh-275, srh-276, srh-277, srh-278, srh-286, srh-293, srh-297, srh-301, srh-308, srh-39, srh-40, srh-41, srh-42, srh-44, srh-45, srh-46, srh-47, srh-49, srh-52, srh-55, srh-56, srh-57, srh-59, srh-60, srh-61, srh-62, srh-63, srh-67, srh-68, srh-69, srh-70, srh-71, srh-72, srh-73, srh-74, srh-75, srh-76, srh-77, srh-78, srh-79, srh-80, srh-82, srh-83, srh-87, srh-88, srh-89, srh-92, srh-95, srh-97, srh-98, srh-99
srh-100, srh-102, srh-104, srh-105, srh-109, srh-111, srh-112, srh-113, srh-115, srh-116, srh-118, srh-119, srh-120, srh-122, srh-123, srh-127, srh-128, srh-129, srh-130, srh-131, srh-132, srh-133, srh-134, srh-135, srh-136, srh-138, srh-139, srh-140, srh-141, srh-142, srh-145, srh-147, srh-148, srh-149, srh-154, srh-166, srh-167, srh-169, srh-174, srh-177, srh-178, srh-179, srh-180, srh-181, srh-182, srh-183, srh-186, srh-187, srh-190, srh-192, srh-193, srh-194, srh-195, srh-199, srh-200, srh-201, srh-203, srh-204, srh-206, srh-207, srh-208, srh-209, srh-210, srh-211, srh-215, srh-216, srh-218, srh-219, srh-240, srh-241, srh-244, srh-247, srh-248, srh-25, srh-266, srh-269, srh-270, srh-271, srh-274, srh-275, srh-276, srh-277, srh-278, srh-286, srh-293, srh-297, srh-299, srh-301, srh-39, srh-41, srh-44, srh-45, srh-46, srh-47, srh-48, srh-49, srh-50, srh-52, srh-55, srh-56, srh-57, srh-59, srh-60, srh-61, srh-62, srh-63, srh-67, srh-68, srh-69, srh-70, srh-71, srh-72, srh-73, srh-74, srh-75, srh-76, srh-77, srh-78, srh-79, srh-80, srh-82, srh-83, srh-87, srh-88, srh-89, srh-92, srh-95, srh-97, srh-98, srh-99
srh-100, srh-102, srh-104, srh-105, srh-109, srh-111, srh-112, srh-113, srh-115, srh-116, srh-118, srh-119, srh-120, srh-122, srh-123, srh-127, srh-128, srh-129, srh-130, srh-131, srh-132, srh-133, srh-134, srh-135, srh-136, srh-138, srh-139, srh-140, srh-141, srh-142, srh-145, srh-147, srh-148, srh-149, srh-154, srh-166, srh-167, srh-169, srh-173, srh-174, srh-177, srh-178, srh-179, srh-181, srh-182, srh-183, srh-186, srh-187, srh-190, srh-192, srh-193, srh-194, srh-195, srh-200, srh-201, srh-203, srh-204, srh-206, srh-207, srh-208, srh-209, srh-210, srh-211, srh-218, srh-219, srh-222, srh-231, srh-234, srh-237, srh-240, srh-241, srh-243, srh-244, srh-247, srh-248, srh-257, srh-258, srh-266, srh-269, srh-270, srh-271, srh-274, srh-275, srh-276, srh-278, srh-279, srh-297, srh-39, srh-44, srh-45, srh-46, srh-47, srh-48, srh-49, srh-52, srh-55, srh-56, srh-57, srh-59, srh-60, srh-61, srh-62, srh-63, srh-67, srh-68, srh-69, srh-70, srh-71, srh-72, srh-73, srh-74, srh-75, srh-76, srh-77, srh-78, srh-79, srh-80, srh-82, srh-83, srh-87, srh-88, srh-89, srh-92, srh-95, srh-97, srh-98, srh-99
B0391.3, C04C3.7, C41G6.12, F10A3.12, F22B8.3, K05D4.9, T23D5.8, T23F1.3, Y45G12C.10, Y9C9A.17, Y9C9A.5, odr-10, srj-10, srj-24, srj-25, srj-7, srj-8, srj-9, str-10, str-101, str-102, str-103, str-106, str-108, str-109, str-111, str-112, str-113, str-114, str-115, str-116, str-119, str-12, str-122, str-123, str-124, str-129, str-13, str-130, str-131, str-135, str-136, str-138, str-139, str-14, str-140, str-143, str-144, str-145, str-146, str-149, str-15, str-150, str-151, str-153, str-155, str-156, str-158, str-159, str-16, str-160, str-161, str-162, str-163, str-164, str-165, str-166, str-168, str-169, str-170, str-171, str-172, str-173, str-174, str-175, str-177, str-178, str-18, str-180, str-181, str-182, str-183, str-185, str-187, str-188, str-19, str-193, str-196, str-198, str-2, str-20, str-200, str-204, str-205, str-206, str-207, str-209, str-211, str-214, str-220, str-221, str-222, str-223, str-224, str-225, str-226, str-227, str-228, str-23, str-245, str-25, str-250, str-252, str-254, str-256, str-260, str-261, str-262, str-265, str-267, str-27, str-28, str-3, str-30, str-31, str-32, str-33, str-37, str-38, str-39, str-4, str-40, str-41, str-43, str-44, str-45, str-46, str-47, str-48, str-5, str-52, str-55, str-56, str-57, str-6, str-60, str-61, str-63, str-64, str-66, str-67, str-68, str-69, str-7, str-71, str-73, str-74, str-76, str-77, str-78, str-8, str-81, str-84, str-85, str-86, str-87, str-88, str-89, str-9, str-90, str-93, str-96, str-97, str-99
Y27F2A.10, Y27F2A.11, ZK105.8, sri-10, sri-11, sri-12, sri-13, sri-14, sri-15, sri-16, sri-17, sri-18, sri-19, sri-20, sri-21, sri-24, sri-25, sri-26, sri-27, sri-28, sri-29, sri-30, sri-31, sri-32, sri-33, sri-34, sri-36, sri-37, sri-38, sri-39, sri-4, sri-40, sri-42, sri-43, sri-45, sri-46, sri-47, sri-48, sri-50, sri-51, sri-53, sri-54, sri-57, sri-6, sri-60, sri-61, sri-62, sri-63, sri-65, sri-66, sri-67, sri-69, sri-7, sri-70, sri-71, sri-73, sri-74, sri-77, sri-78
Y27F2A.10, Y27F2A.11, ZK105.8, sri-10, sri-11, sri-12, sri-13, sri-14, sri-15, sri-16, sri-17, sri-18, sri-19, sri-20, sri-21, sri-24, sri-25, sri-26, sri-27, sri-28, sri-29, sri-30, sri-31, sri-32, sri-33, sri-34, sri-36, sri-37, sri-38, sri-39, sri-4, sri-40, sri-42, sri-43, sri-45, sri-46, sri-47, sri-48, sri-50, sri-51, sri-53, sri-54, sri-57, sri-60, sri-61, sri-62, sri-63, sri-65, sri-66, sri-67, sri-69, sri-70, sri-71, sri-73, sri-74, sri-77, sri-78
Y27F2A.10, Y27F2A.11, ZK105.8, sri-10, sri-11, sri-12, sri-13, sri-14, sri-15, sri-16, sri-17, sri-18, sri-19, sri-20, sri-21, sri-24, sri-25, sri-26, sri-27, sri-28, sri-29, sri-30, sri-31, sri-32, sri-33, sri-34, sri-36, sri-37, sri-38, sri-39, sri-4, sri-40, sri-42, sri-43, sri-45, sri-46, sri-47, sri-48, sri-50, sri-51, sri-53, sri-54, sri-57, sri-60, sri-61, sri-62, sri-63, sri-65, sri-66, sri-67, sri-69, sri-7, sri-70, sri-71, sri-73, sri-74, sri-77, sri-78
Y27F2A.10, Y27F2A.11, ZK105.8, sri-11, sri-12, sri-13, sri-14, sri-15, sri-16, sri-17, sri-18, sri-19, sri-20, sri-21, sri-24, sri-25, sri-26, sri-27, sri-28, sri-29, sri-30, sri-31, sri-32, sri-33, sri-34, sri-36, sri-37, sri-38, sri-39, sri-4, sri-40, sri-42, sri-43, sri-45, sri-46, sri-47, sri-48, sri-50, sri-51, sri-53, sri-54, sri-57, sri-60, sri-61, sri-62, sri-63, sri-65, sri-66, sri-67, sri-69, sri-7, sri-70, sri-71, sri-73, sri-74, sri-77, sri-78
Y27F2A.10, Y27F2A.11, ZK105.8, sri-10, sri-11, sri-12, sri-13, sri-14, sri-15, sri-16, sri-18, sri-19, sri-20, sri-21, sri-24, sri-25, sri-26, sri-27, sri-28, sri-29, sri-30, sri-31, sri-32, sri-33, sri-34, sri-36, sri-37, sri-38, sri-39, sri-4, sri-40, sri-42, sri-43, sri-45, sri-46, sri-47, sri-48, sri-50, sri-51, sri-53, sri-54, sri-57, sri-60, sri-61, sri-62, sri-63, sri-65, sri-66, sri-67, sri-69, sri-7, sri-70, sri-71, sri-73, sri-74, sri-77, sri-78
Y27F2A.10, Y27F2A.11, ZK105.8, sri-10, sri-11, sri-12, sri-13, sri-14, sri-15, sri-16, sri-18, sri-19, sri-20, sri-21, sri-24, sri-25, sri-26, sri-27, sri-28, sri-29, sri-30, sri-31, sri-32, sri-33, sri-34, sri-36, sri-37, sri-38, sri-39, sri-40, sri-42, sri-43, sri-45, sri-46, sri-47, sri-48, sri-50, sri-51, sri-53, sri-54, sri-57, sri-60, sri-61, sri-62, sri-63, sri-65, sri-66, sri-67, sri-69, sri-70, sri-71, sri-73, sri-74, sri-77, sri-78
Y27F2A.11, ZK105.8, sri-10, sri-11, sri-12, sri-13, sri-14, sri-15, sri-16, sri-17, sri-18, sri-19, sri-20, sri-21, sri-24, sri-25, sri-26, sri-27, sri-28, sri-29, sri-30, sri-31, sri-33, sri-34, sri-36, sri-37, sri-38, sri-39, sri-40, sri-42, sri-43, sri-45, sri-46, sri-47, sri-48, sri-50, sri-51, sri-53, sri-54, sri-57, sri-6, sri-60, sri-61, sri-62, sri-63, sri-65, sri-66, sri-67, sri-69, sri-70, sri-71, sri-73, sri-74, sri-77, sri-78
Y27F2A.11, ZK105.8, sri-10, sri-11, sri-12, sri-13, sri-14, sri-15, sri-16, sri-17, sri-18, sri-19, sri-20, sri-21, sri-24, sri-25, sri-26, sri-27, sri-28, sri-29, sri-30, sri-31, sri-32, sri-33, sri-34, sri-36, sri-37, sri-38, sri-39, sri-4, sri-40, sri-42, sri-43, sri-45, sri-46, sri-47, sri-48, sri-50, sri-51, sri-53, sri-54, sri-57, sri-60, sri-61, sri-62, sri-63, sri-65, sri-66, sri-67, sri-69, sri-7, sri-70, sri-71, sri-73, sri-74, sri-77, sri-78
Y27F2A.10, Y27F2A.11, ZK105.8, sri-10, sri-11, sri-12, sri-13, sri-14, sri-15, sri-19, sri-20, sri-21, sri-24, sri-25, sri-26, sri-27, sri-28, sri-29, sri-30, sri-31, sri-32, sri-33, sri-34, sri-36, sri-37, sri-38, sri-39, sri-40, sri-42, sri-43, sri-45, sri-46, sri-47, sri-48, sri-50, sri-51, sri-53, sri-54, sri-57, sri-60, sri-61, sri-62, sri-63, sri-65, sri-66, sri-67, sri-69, sri-70, sri-71, sri-73, sri-74, sri-77, sri-78
Y27F2A.10, Y27F2A.11, ZK105.8, sri-10, sri-11, sri-18, sri-19, sri-20, sri-21, sri-24, sri-25, sri-26, sri-27, sri-28, sri-29, sri-30, sri-31, sri-32, sri-33, sri-34, sri-36, sri-37, sri-38, sri-39, sri-40, sri-42, sri-43, sri-45, sri-46, sri-47, sri-48, sri-50, sri-51, sri-53, sri-54, sri-57, sri-60, sri-61, sri-62, sri-63, sri-65, sri-66, sri-67, sri-69, sri-70, sri-71, sri-73, sri-74, sri-77, sri-78
Y27F2A.11, ZK105.8, sri-11, sri-12, sri-18, sri-19, sri-20, sri-21, sri-24, sri-25, sri-26, sri-27, sri-28, sri-29, sri-30, sri-31, sri-32, sri-33, sri-34, sri-36, sri-37, sri-38, sri-39, sri-40, sri-42, sri-43, sri-45, sri-46, sri-47, sri-48, sri-50, sri-51, sri-53, sri-54, sri-57, sri-60, sri-61, sri-62, sri-63, sri-65, sri-66, sri-67, sri-69, sri-70, sri-71, sri-73, sri-74, sri-77, sri-78
ZK105.8, sri-10, sri-11, sri-12, sri-13, sri-14, sri-15, sri-16, sri-17, sri-18, sri-19, sri-20, sri-21, sri-24, sri-25, sri-26, sri-27, sri-28, sri-30, sri-31, sri-33, sri-34, sri-36, sri-37, sri-38, sri-39, sri-4, sri-40, sri-42, sri-43, sri-47, sri-48, sri-50, sri-54, sri-57, sri-60, sri-61, sri-62, sri-63, sri-65, sri-66, sri-71, sri-73, sri-77, sri-78
srh-100, srh-102, srh-104, srh-105, srh-109, srh-111, srh-112, srh-113, srh-115, srh-116, srh-118, srh-119, srh-120, srh-122, srh-123, srh-125, srh-127, srh-128, srh-129, srh-130, srh-131, srh-132, srh-133, srh-134, srh-135, srh-136, srh-138, srh-139, srh-141, srh-142, srh-145, srh-147, srh-148, srh-149, srh-154, srh-159, srh-166, srh-167, srh-169, srh-177, srh-178, srh-179, srh-180, srh-181, srh-182, srh-183, srh-184, srh-186, srh-190, srh-192, srh-193, srh-194, srh-195, srh-199, srh-200, srh-201, srh-203, srh-204, srh-206, srh-207, srh-208, srh-209, srh-210, srh-211, srh-213, srh-215, srh-216, srh-218, srh-219, srh-229, srh-241, srh-243, srh-244, srh-247, srh-255, srh-258, srh-266, srh-269, srh-271, srh-274, srh-276, srh-278, srh-279, srh-281, srh-293, srh-296, srh-297, srh-301, srh-304, srh-308, srh-39, srh-41, srh-42, srh-44, srh-45, srh-46, srh-47, srh-48, srh-49, srh-52, srh-55, srh-56, srh-57, srh-59, srh-60, srh-61, srh-62, srh-63, srh-67, srh-68, srh-69, srh-70, srh-71, srh-72, srh-73, srh-74, srh-75, srh-76, srh-77, srh-78, srh-79, srh-80, srh-82, srh-83, srh-87, srh-88, srh-89, srh-92, srh-95, srh-97, srh-98, srh-99
srh-100, srh-102, srh-104, srh-105, srh-109, srh-111, srh-112, srh-113, srh-115, srh-116, srh-118, srh-119, srh-120, srh-122, srh-123, srh-128, srh-129, srh-130, srh-131, srh-132, srh-133, srh-134, srh-135, srh-136, srh-137, srh-138, srh-139, srh-140, srh-141, srh-142, srh-145, srh-147, srh-148, srh-149, srh-154, srh-159, srh-166, srh-167, srh-169, srh-170, srh-177, srh-178, srh-181, srh-182, srh-183, srh-184, srh-186, srh-187, srh-190, srh-192, srh-193, srh-195, srh-199, srh-200, srh-201, srh-203, srh-204, srh-206, srh-207, srh-208, srh-209, srh-211, srh-214, srh-215, srh-216, srh-218, srh-219, srh-220, srh-234, srh-237, srh-239, srh-240, srh-258, srh-261, srh-264, srh-265, srh-266, srh-268, srh-269, srh-270, srh-271, srh-272, srh-274, srh-275, srh-276, srh-278, srh-291, srh-44, srh-45, srh-46, srh-47, srh-48, srh-49, srh-50, srh-51, srh-52, srh-55, srh-56, srh-57, srh-59, srh-60, srh-61, srh-62, srh-63, srh-67, srh-68, srh-69, srh-70, srh-71, srh-72, srh-73, srh-74, srh-75, srh-76, srh-77, srh-78, srh-79, srh-80, srh-82, srh-83, srh-87, srh-88, srh-89, srh-92, srh-95, srh-97, srh-98, srh-99
Y27F2A.11, ZK105.8, sri-10, sri-11, sri-12, sri-13, sri-14, sri-15, sri-16, sri-17, sri-18, sri-19, sri-20, sri-24, sri-27, sri-28, sri-37, sri-38, sri-39, sri-4, sri-40, sri-45, sri-46, sri-5, sri-54, sri-57, sri-6, sri-60, sri-61, sri-62, sri-63, sri-67, sri-7, sri-71, sri-73, sri-78, sri-9
Y27F2A.11, ZK105.8, srh-134, srh-215, sri-10, sri-11, sri-12, sri-13, sri-14, sri-15, sri-16, sri-17, sri-19, sri-20, sri-24, sri-25, sri-27, sri-28, sri-37, sri-38, sri-39, sri-4, sri-42, sri-46, sri-5, sri-54, sri-57, sri-6, sri-60, sri-61, sri-62, sri-63, sri-7, sri-73, sri-78, sri-9
Y27F2A.11, ZK105.8, sri-10, sri-11, sri-12, sri-13, sri-14, sri-15, sri-16, sri-17, sri-18, sri-19, sri-20, sri-24, sri-27, sri-37, sri-38, sri-39, sri-4, sri-45, sri-46, sri-5, sri-54, sri-57, sri-6, sri-60, sri-61, sri-63, sri-67, sri-7, sri-71, sri-73, sri-78, sri-9
Y27F2A.11, srh-134, sri-10, sri-11, sri-12, sri-13, sri-14, sri-15, sri-16, sri-17, sri-19, sri-20, sri-24, sri-27, sri-28, sri-4, sri-5, sri-54, sri-57, sri-6, sri-60, sri-61, sri-62, sri-63, sri-7, sri-73, sri-78, sri-9
Y27F2A.11, sri-10, sri-11, sri-12, sri-13, sri-14, sri-15, sri-16, sri-17, sri-19, sri-20, sri-27, sri-28, sri-4, sri-5, sri-54, sri-57, sri-6, sri-60, sri-61, sri-62, sri-63, sri-7, sri-71, sri-78, sri-9
Y27F2A.11, sri-10, sri-11, sri-12, sri-13, sri-14, sri-15, sri-16, sri-17, sri-19, sri-20, sri-24, sri-27, sri-28, sri-4, sri-5, sri-54, sri-57, sri-6, sri-60, sri-61, sri-7, sri-78, sri-9
Y27F2A.11, srh-132, srh-134, sri-10, sri-11, sri-12, sri-13, sri-14, sri-15, sri-16, sri-17, sri-18, sri-19, sri-20, sri-21, sri-4, sri-5, sri-54, sri-57, sri-6, sri-60, sri-61, sri-62, sri-63, sri-7, sri-78, sri-9
ZK105.8, sri-10, sri-11, sri-12, sri-13, sri-14, sri-15, sri-16, sri-17, sri-19, sri-20, sri-21, sri-4, sri-5, sri-57, sri-6, sri-60, sri-61, sri-63, sri-7, sri-73, sri-77, sri-78, sri-9
Y27F2A.11, sri-10, sri-11, sri-12, sri-13, sri-14, sri-15, sri-16, sri-17, sri-19, sri-20, sri-4, sri-5, sri-54, sri-57, sri-6, sri-60, sri-63, sri-7, sri-73, sri-77, sri-78, sri-9
srh-100, srh-102, srh-104, srh-105, srh-109, srh-111, srh-112, srh-113, srh-115, srh-116, srh-118, srh-119, srh-120, srh-122, srh-123, srh-125, srh-127, srh-128, srh-129, srh-130, srh-131, srh-132, srh-133, srh-134, srh-135, srh-136, srh-137, srh-138, srh-139, srh-140, srh-141, srh-142, srh-145, srh-147, srh-148, srh-149, srh-154, srh-159, srh-165, srh-166, srh-167, srh-169, srh-170, srh-171, srh-172, srh-173, srh-174, srh-177, srh-178, srh-179, srh-180, srh-181, srh-182, srh-183, srh-184, srh-186, srh-187, srh-190, srh-192, srh-193, srh-194, srh-195, srh-199, srh-200, srh-201, srh-203, srh-204, srh-206, srh-207, srh-208, srh-209, srh-210, srh-211, srh-214, srh-215, srh-216, srh-218, srh-219, srh-220, srh-222, srh-223, srh-227, srh-229, srh-231, srh-233, srh-234, srh-235, srh-236, srh-237, srh-239, srh-240, srh-241, srh-243, srh-244, srh-245, srh-247, srh-248, srh-250, srh-252, srh-258, srh-261, srh-264, srh-265, srh-266, srh-268, srh-269, srh-270, srh-271, srh-272, srh-274, srh-275, srh-276, srh-279, srh-281, srh-284, srh-293, srh-296, srh-297, srh-304, srh-308, srh-39, srh-40, srh-41, srh-42, srh-44, srh-45, srh-46, srh-47, srh-48, srh-49, srh-50, srh-51, srh-52, srh-55, srh-56, srh-57, srh-59, srh-60, srh-61, srh-62, srh-63, srh-67, srh-68, srh-69, srh-70, srh-71, srh-72, srh-73, srh-74, srh-75, srh-76, srh-77, srh-78, srh-79, srh-80, srh-82, srh-83, srh-87, srh-88, srh-89, srh-92, srh-95, srh-97, srh-99
srh-100, srh-102, srh-104, srh-105, srh-109, srh-111, srh-112, srh-113, srh-115, srh-116, srh-118, srh-119, srh-120, srh-122, srh-123, srh-125, srh-127, srh-128, srh-129, srh-130, srh-131, srh-132, srh-133, srh-134, srh-135, srh-136, srh-138, srh-139, srh-141, srh-142, srh-147, srh-148, srh-149, srh-154, srh-159, srh-166, srh-167, srh-169, srh-170, srh-171, srh-172, srh-173, srh-174, srh-177, srh-178, srh-179, srh-180, srh-181, srh-182, srh-183, srh-184, srh-185, srh-186, srh-187, srh-190, srh-193, srh-194, srh-195, srh-199, srh-200, srh-201, srh-203, srh-204, srh-206, srh-207, srh-208, srh-209, srh-210, srh-211, srh-214, srh-215, srh-216, srh-218, srh-219, srh-229, srh-231, srh-234, srh-235, srh-236, srh-237, srh-239, srh-240, srh-241, srh-243, srh-244, srh-245, srh-246, srh-247, srh-248, srh-250, srh-255, srh-257, srh-261, srh-269, srh-270, srh-271, srh-272, srh-274, srh-275, srh-276, srh-277, srh-278, srh-279, srh-281, srh-286, srh-287, srh-291, srh-297, srh-299, srh-308, srh-39, srh-40, srh-41, srh-42, srh-44, srh-45, srh-46, srh-47, srh-48, srh-49, srh-52, srh-55, srh-56, srh-57, srh-59, srh-60, srh-61, srh-62, srh-63, srh-67, srh-68, srh-69, srh-70, srh-71, srh-72, srh-73, srh-74, srh-75, srh-76, srh-78, srh-79, srh-80, srh-82, srh-83, srh-87, srh-88, srh-89, srh-92, srh-95, srh-97, srh-99
srh-100, srh-102, srh-104, srh-105, srh-109, srh-111, srh-112, srh-113, srh-115, srh-116, srh-118, srh-119, srh-120, srh-122, srh-123, srh-125, srh-127, srh-128, srh-129, srh-130, srh-131, srh-132, srh-133, srh-134, srh-135, srh-136, srh-137, srh-138, srh-139, srh-141, srh-142, srh-145, srh-147, srh-148, srh-149, srh-154, srh-166, srh-167, srh-169, srh-170, srh-173, srh-177, srh-178, srh-179, srh-181, srh-182, srh-183, srh-184, srh-186, srh-187, srh-190, srh-192, srh-193, srh-194, srh-195, srh-199, srh-200, srh-201, srh-203, srh-204, srh-206, srh-207, srh-208, srh-209, srh-210, srh-211, srh-212, srh-213, srh-214, srh-215, srh-216, srh-218, srh-219, srh-233, srh-234, srh-235, srh-237, srh-240, srh-241, srh-243, srh-244, srh-247, srh-248, srh-255, srh-258, srh-266, srh-269, srh-270, srh-271, srh-274, srh-276, srh-286, srh-293, srh-299, srh-301, srh-44, srh-45, srh-46, srh-47, srh-48, srh-49, srh-50, srh-52, srh-55, srh-56, srh-57, srh-59, srh-60, srh-61, srh-62, srh-63, srh-67, srh-68, srh-69, srh-70, srh-71, srh-72, srh-73, srh-74, srh-75, srh-76, srh-77, srh-78, srh-79, srh-80, srh-82, srh-83, srh-87, srh-88, srh-89, srh-92, srh-95, srh-97, srh-98, srh-99
srh-100, srh-102, srh-104, srh-105, srh-109, srh-111, srh-112, srh-113, srh-115, srh-116, srh-118, srh-119, srh-120, srh-122, srh-123, srh-125, srh-128, srh-129, srh-130, srh-131, srh-132, srh-133, srh-134, srh-135, srh-136, srh-138, srh-139, srh-140, srh-141, srh-142, srh-145, srh-147, srh-148, srh-149, srh-154, srh-159, srh-166, srh-167, srh-169, srh-171, srh-172, srh-177, srh-178, srh-179, srh-180, srh-181, srh-182, srh-183, srh-184, srh-186, srh-187, srh-190, srh-192, srh-193, srh-194, srh-199, srh-200, srh-201, srh-203, srh-204, srh-206, srh-207, srh-208, srh-209, srh-210, srh-211, srh-215, srh-218, srh-219, srh-220, srh-241, srh-243, srh-244, srh-247, srh-248, srh-255, srh-266, srh-269, srh-271, srh-274, srh-278, srh-287, srh-293, srh-299, srh-301, srh-304, srh-308, srh-39, srh-41, srh-42, srh-44, srh-45, srh-46, srh-47, srh-48, srh-49, srh-52, srh-55, srh-56, srh-57, srh-59, srh-60, srh-61, srh-62, srh-63, srh-67, srh-68, srh-69, srh-70, srh-71, srh-72, srh-73, srh-74, srh-75, srh-76, srh-77, srh-78, srh-79, srh-80, srh-82, srh-83, srh-87, srh-88, srh-89, srh-92, srh-95, srh-97, srh-98, srh-99
srh-100, srh-102, srh-104, srh-105, srh-109, srh-111, srh-112, srh-113, srh-115, srh-116, srh-118, srh-119, srh-120, srh-122, srh-123, srh-125, srh-127, srh-128, srh-129, srh-130, srh-131, srh-132, srh-133, srh-134, srh-135, srh-136, srh-137, srh-138, srh-139, srh-140, srh-141, srh-142, srh-145, srh-147, srh-148, srh-149, srh-154, srh-159, srh-167, srh-169, srh-170, srh-171, srh-172, srh-173, srh-174, srh-178, srh-179, srh-180, srh-181, srh-182, srh-183, srh-184, srh-186, srh-187, srh-190, srh-192, srh-193, srh-194, srh-195, srh-199, srh-200, srh-201, srh-203, srh-204, srh-206, srh-207, srh-208, srh-209, srh-210, srh-211, srh-215, srh-218, srh-219, srh-229, srh-240, srh-241, srh-243, srh-244, srh-247, srh-248, srh-250, srh-269, srh-270, srh-271, srh-274, srh-275, srh-276, srh-279, srh-281, srh-292, srh-40, srh-41, srh-44, srh-45, srh-46, srh-47, srh-48, srh-49, srh-50, srh-51, srh-52, srh-55, srh-56, srh-57, srh-59, srh-60, srh-61, srh-62, srh-63, srh-67, srh-68, srh-69, srh-70, srh-71, srh-72, srh-73, srh-74, srh-75, srh-76, srh-77, srh-78, srh-79, srh-80, srh-82, srh-83, srh-87, srh-88, srh-89, srh-92, srh-95, srh-97, srh-98, srh-99
srh-100, srh-102, srh-104, srh-105, srh-109, srh-111, srh-112, srh-113, srh-115, srh-116, srh-118, srh-119, srh-120, srh-122, srh-123, srh-127, srh-128, srh-129, srh-130, srh-131, srh-132, srh-133, srh-134, srh-135, srh-136, srh-138, srh-139, srh-140, srh-141, srh-142, srh-145, srh-147, srh-148, srh-149, srh-154, srh-159, srh-166, srh-167, srh-169, srh-171, srh-172, srh-173, srh-174, srh-177, srh-178, srh-179, srh-180, srh-181, srh-182, srh-183, srh-184, srh-186, srh-187, srh-190, srh-192, srh-193, srh-194, srh-195, srh-199, srh-200, srh-201, srh-203, srh-204, srh-206, srh-207, srh-208, srh-209, srh-210, srh-211, srh-215, srh-218, srh-219, srh-231, srh-233, srh-234, srh-235, srh-237, srh-239, srh-240, srh-241, srh-243, srh-244, srh-247, srh-248, srh-25, srh-255, srh-264, srh-266, srh-269, srh-270, srh-271, srh-274, srh-276, srh-39, srh-41, srh-44, srh-45, srh-46, srh-47, srh-48, srh-49, srh-50, srh-52, srh-55, srh-56, srh-57, srh-59, srh-60, srh-61, srh-62, srh-63, srh-67, srh-68, srh-69, srh-70, srh-71, srh-72, srh-73, srh-74, srh-75, srh-76, srh-77, srh-78, srh-79, srh-80, srh-82, srh-83, srh-87, srh-88, srh-89, srh-92, srh-95, srh-97, srh-98, srh-99
srh-100, srh-102, srh-104, srh-105, srh-109, srh-111, srh-112, srh-113, srh-115, srh-116, srh-118, srh-119, srh-120, srh-122, srh-123, srh-125, srh-127, srh-128, srh-135, srh-138, srh-147, srh-148, srh-149, srh-154, srh-159, srh-166, srh-167, srh-169, srh-170, srh-171, srh-173, srh-174, srh-177, srh-178, srh-179, srh-181, srh-182, srh-183, srh-184, srh-186, srh-187, srh-190, srh-193, srh-194, srh-195, srh-199, srh-200, srh-201, srh-203, srh-204, srh-206, srh-208, srh-209, srh-210, srh-211, srh-214, srh-215, srh-216, srh-218, srh-219, srh-229, srh-231, srh-233, srh-234, srh-235, srh-236, srh-237, srh-239, srh-240, srh-241, srh-243, srh-244, srh-247, srh-248, srh-250, srh-269, srh-270, srh-271, srh-272, srh-274, srh-276, srh-295, srh-296, srh-308, srh-39, srh-44, srh-45, srh-46, srh-47, srh-48, srh-50, srh-52, srh-55, srh-56, srh-57, srh-59, srh-60, srh-61, srh-62, srh-63, srh-67, srh-68, srh-69, srh-70, srh-71, srh-72, srh-73, srh-74, srh-75, srh-76, srh-77, srh-78, srh-79, srh-80, srh-82, srh-83, srh-87, srh-88, srh-89, srh-92, srh-95, srh-97, srh-99
srh-100, srh-102, srh-105, srh-109, srh-111, srh-112, srh-113, srh-115, srh-116, srh-118, srh-119, srh-120, srh-122, srh-123, srh-125, srh-127, srh-128, srh-135, srh-136, srh-137, srh-139, srh-140, srh-142, srh-145, srh-147, srh-148, srh-149, srh-154, srh-159, srh-166, srh-167, srh-169, srh-171, srh-172, srh-173, srh-174, srh-177, srh-178, srh-179, srh-180, srh-181, srh-182, srh-183, srh-184, srh-186, srh-187, srh-190, srh-192, srh-193, srh-194, srh-195, srh-199, srh-200, srh-201, srh-203, srh-204, srh-207, srh-212, srh-213, srh-215, srh-216, srh-218, srh-219, srh-220, srh-235, srh-239, srh-241, srh-243, srh-244, srh-247, srh-248, srh-251, srh-252, srh-255, srh-257, srh-258, srh-261, srh-264, srh-265, srh-266, srh-268, srh-269, srh-270, srh-271, srh-272, srh-274, srh-275, srh-276, srh-277, srh-278, srh-279, srh-281, srh-308, srh-39, srh-41, srh-42, srh-44, srh-45, srh-46, srh-47, srh-48, srh-49, srh-50, srh-51, srh-52, srh-55, srh-56, srh-57, srh-59, srh-60, srh-61, srh-62, srh-63, srh-67, srh-68, srh-69, srh-70, srh-71, srh-72, srh-73, srh-74, srh-75, srh-76, srh-78, srh-79, srh-80, srh-82, srh-87, srh-88, srh-89, srh-92, srh-95, srh-99
srh-102, srh-104, srh-105, srh-109, srh-111, srh-112, srh-113, srh-115, srh-116, srh-118, srh-119, srh-120, srh-122, srh-123, srh-127, srh-128, srh-129, srh-131, srh-132, srh-133, srh-134, srh-135, srh-137, srh-138, srh-139, srh-145, srh-166, srh-167, srh-169, srh-173, srh-177, srh-178, srh-180, srh-186, srh-194, srh-195, srh-204, srh-207, srh-208, srh-209, srh-210, srh-211, srh-212, srh-213, srh-215, srh-216, srh-227, srh-229, srh-24, srh-243, srh-244, srh-252, srh-266, srh-268, srh-270, srh-271, srh-272, srh-274, srh-279, srh-281, srh-291, srh-301, srh-308, srh-39, srh-44, srh-45, srh-46, srh-47, srh-48, srh-49, srh-50, srh-51, srh-52, srh-55, srh-56, srh-57, srh-59, srh-60, srh-61, srh-62, srh-67, srh-68, srh-69, srh-70, srh-71, srh-72, srh-73, srh-74, srh-75, srh-76, srh-77, srh-78, srh-79, srh-80, srh-82, srh-83, srh-87, srh-88, srh-89, srh-92, srh-95, srh-97
srz-1, srz-100, srz-102, srz-103, srz-105, srz-11, srz-12, srz-13, srz-14, srz-15, srz-16, srz-18, srz-19, srz-20, srz-23, srz-24, srz-25, srz-28, srz-29, srz-3, srz-31, srz-32, srz-37, srz-38, srz-4, srz-42, srz-43, srz-44, srz-47, srz-48, srz-5, srz-53, srz-54, srz-56, srz-58, srz-59, srz-6, srz-60, srz-61, srz-62, srz-63, srz-64, srz-66, srz-67, srz-69, srz-70, srz-72, srz-74, srz-75, srz-76, srz-78, srz-79, srz-82, srz-83, srz-85, srz-90, srz-91, srz-94, srz-95, srz-96, srz-97, srz-99
C55A1.15, srz-1, srz-100, srz-101, srz-102, srz-105, srz-11, srz-12, srz-13, srz-14, srz-15, srz-16, srz-18, srz-19, srz-20, srz-23, srz-24, srz-25, srz-28, srz-29, srz-3, srz-31, srz-32, srz-37, srz-38, srz-4, srz-42, srz-43, srz-44, srz-47, srz-48, srz-53, srz-54, srz-56, srz-58, srz-59, srz-6, srz-60, srz-61, srz-62, srz-63, srz-64, srz-66, srz-67, srz-70, srz-72, srz-74, srz-75, srz-76, srz-78, srz-79, srz-82, srz-83, srz-85, srz-90, srz-91, srz-95, srz-97, srz-99
C55A1.15, srz-1, srz-100, srz-101, srz-102, srz-105, srz-12, srz-15, srz-16, srz-18, srz-19, srz-20, srz-23, srz-24, srz-25, srz-28, srz-29, srz-3, srz-31, srz-32, srz-37, srz-38, srz-4, srz-42, srz-43, srz-44, srz-47, srz-48, srz-53, srz-54, srz-56, srz-58, srz-59, srz-6, srz-60, srz-61, srz-62, srz-63, srz-64, srz-66, srz-67, srz-70, srz-72, srz-74, srz-75, srz-76, srz-78, srz-79, srz-82, srz-83, srz-85, srz-90, srz-91, srz-95, srz-96, srz-97, srz-99
srz-1, srz-10, srz-100, srz-101, srz-102, srz-105, srz-11, srz-12, srz-13, srz-14, srz-15, srz-16, srz-18, srz-19, srz-20, srz-23, srz-24, srz-25, srz-28, srz-29, srz-3, srz-31, srz-32, srz-37, srz-38, srz-4, srz-42, srz-43, srz-44, srz-47, srz-48, srz-5, srz-53, srz-54, srz-56, srz-58, srz-59, srz-6, srz-60, srz-61, srz-62, srz-63, srz-64, srz-66, srz-67, srz-69, srz-70, srz-72, srz-74, srz-75, srz-76, srz-78, srz-79, srz-82, srz-83, srz-85, srz-90, srz-91, srz-94, srz-95, srz-99
srz-1, srz-100, srz-102, srz-105, srz-11, srz-12, srz-13, srz-14, srz-15, srz-16, srz-18, srz-19, srz-20, srz-23, srz-24, srz-25, srz-28, srz-29, srz-3, srz-31, srz-32, srz-37, srz-38, srz-4, srz-42, srz-43, srz-44, srz-47, srz-48, srz-5, srz-53, srz-54, srz-56, srz-58, srz-59, srz-6, srz-60, srz-61, srz-62, srz-63, srz-64, srz-66, srz-67, srz-69, srz-70, srz-71, srz-72, srz-74, srz-75, srz-76, srz-78, srz-79, srz-82, srz-83, srz-85, srz-90, srz-91, srz-95
srz-1, srz-102, srz-105, srz-11, srz-12, srz-13, srz-14, srz-15, srz-16, srz-18, srz-19, srz-20, srz-23, srz-24, srz-25, srz-28, srz-29, srz-3, srz-31, srz-32, srz-37, srz-38, srz-4, srz-42, srz-43, srz-44, srz-47, srz-48, srz-5, srz-53, srz-54, srz-56, srz-58, srz-59, srz-6, srz-60, srz-61, srz-62, srz-63, srz-64, srz-66, srz-67, srz-69, srz-70, srz-71, srz-72, srz-74, srz-75, srz-76, srz-78, srz-79, srz-82, srz-83, srz-85, srz-94, srz-95
srz-1, srz-102, srz-105, srz-11, srz-12, srz-13, srz-14, srz-15, srz-16, srz-18, srz-19, srz-20, srz-23, srz-24, srz-25, srz-28, srz-29, srz-3, srz-31, srz-32, srz-37, srz-38, srz-4, srz-42, srz-43, srz-44, srz-47, srz-48, srz-5, srz-53, srz-54, srz-56, srz-58, srz-59, srz-6, srz-60, srz-61, srz-62, srz-63, srz-64, srz-66, srz-67, srz-69, srz-70, srz-71, srz-72, srz-74, srz-75, srz-76, srz-78, srz-79, srz-82, srz-83, srz-85, srz-91, srz-94
srz-1, srz-100, srz-101, srz-102, srz-105, srz-11, srz-12, srz-15, srz-16, srz-18, srz-19, srz-20, srz-23, srz-24, srz-25, srz-28, srz-29, srz-3, srz-31, srz-32, srz-37, srz-38, srz-4, srz-42, srz-43, srz-44, srz-47, srz-48, srz-53, srz-54, srz-56, srz-58, srz-59, srz-6, srz-60, srz-61, srz-62, srz-63, srz-64, srz-66, srz-67, srz-70, srz-72, srz-74, srz-75, srz-76, srz-78, srz-79, srz-82, srz-83, srz-85, srz-90, srz-91, srz-94, srz-95, srz-99
srz-1, srz-100, srz-101, srz-102, srz-105, srz-12, srz-13, srz-14, srz-15, srz-16, srz-18, srz-19, srz-20, srz-23, srz-24, srz-25, srz-28, srz-29, srz-3, srz-31, srz-32, srz-37, srz-38, srz-4, srz-42, srz-43, srz-44, srz-47, srz-48, srz-53, srz-54, srz-56, srz-58, srz-59, srz-6, srz-60, srz-61, srz-62, srz-63, srz-64, srz-66, srz-67, srz-69, srz-70, srz-71, srz-72, srz-74, srz-75, srz-76, srz-78, srz-79, srz-82, srz-83, srz-85, srz-90, srz-95, srz-97, srz-99
srz-1, srz-100, srz-101, srz-102, srz-11, srz-12, srz-13, srz-14, srz-15, srz-16, srz-18, srz-19, srz-20, srz-23, srz-24, srz-25, srz-28, srz-29, srz-3, srz-31, srz-32, srz-37, srz-38, srz-4, srz-42, srz-43, srz-44, srz-47, srz-48, srz-5, srz-53, srz-54, srz-56, srz-58, srz-59, srz-6, srz-60, srz-61, srz-62, srz-63, srz-64, srz-66, srz-67, srz-70, srz-72, srz-74, srz-75, srz-76, srz-78, srz-79, srz-82, srz-83, srz-85, srz-90, srz-91, srz-94, srz-95
C55A1.15, srz-1, srz-101, srz-102, srz-105, srz-15, srz-16, srz-18, srz-19, srz-20, srz-23, srz-24, srz-25, srz-28, srz-29, srz-3, srz-31, srz-32, srz-37, srz-38, srz-4, srz-42, srz-43, srz-44, srz-47, srz-48, srz-53, srz-54, srz-56, srz-58, srz-59, srz-6, srz-60, srz-61, srz-62, srz-63, srz-64, srz-66, srz-67, srz-70, srz-72, srz-74, srz-75, srz-76, srz-78, srz-79, srz-82, srz-83, srz-85, srz-90, srz-91, srz-94, srz-95
C55A1.15, srz-1, srz-100, srz-101, srz-102, srz-11, srz-13, srz-14, srz-15, srz-16, srz-18, srz-19, srz-20, srz-23, srz-24, srz-25, srz-28, srz-29, srz-3, srz-31, srz-32, srz-37, srz-38, srz-4, srz-42, srz-43, srz-44, srz-47, srz-48, srz-53, srz-54, srz-56, srz-58, srz-59, srz-6, srz-60, srz-61, srz-62, srz-63, srz-64, srz-66, srz-67, srz-70, srz-72, srz-74, srz-75, srz-76, srz-78, srz-79, srz-82, srz-83, srz-85, srz-91, srz-95, srz-97, srz-99
srz-1, srz-100, srz-101, srz-102, srz-105, srz-12, srz-15, srz-16, srz-18, srz-19, srz-20, srz-23, srz-24, srz-25, srz-28, srz-29, srz-31, srz-32, srz-37, srz-38, srz-4, srz-42, srz-43, srz-44, srz-47, srz-48, srz-53, srz-54, srz-56, srz-58, srz-59, srz-6, srz-60, srz-61, srz-62, srz-63, srz-64, srz-66, srz-67, srz-69, srz-70, srz-71, srz-72, srz-74, srz-75, srz-76, srz-78, srz-79, srz-82, srz-83, srz-85, srz-90, srz-91, srz-94, srz-95, srz-97
srz-1, srz-102, srz-105, srz-11, srz-12, srz-13, srz-14, srz-15, srz-16, srz-18, srz-19, srz-20, srz-23, srz-24, srz-25, srz-28, srz-29, srz-3, srz-31, srz-32, srz-37, srz-38, srz-4, srz-42, srz-43, srz-44, srz-47, srz-48, srz-53, srz-54, srz-56, srz-58, srz-59, srz-6, srz-60, srz-61, srz-62, srz-63, srz-64, srz-66, srz-67, srz-70, srz-72, srz-74, srz-75, srz-76, srz-78, srz-79, srz-82, srz-83, srz-85, srz-90
C35D6.13, srz-1, srz-100, srz-101, srz-102, srz-11, srz-12, srz-15, srz-16, srz-18, srz-19, srz-20, srz-23, srz-24, srz-25, srz-28, srz-29, srz-3, srz-31, srz-32, srz-37, srz-38, srz-42, srz-43, srz-44, srz-47, srz-48, srz-5, srz-53, srz-54, srz-56, srz-58, srz-59, srz-60, srz-61, srz-62, srz-63, srz-64, srz-66, srz-67, srz-70, srz-72, srz-74, srz-75, srz-76, srz-78, srz-79, srz-82, srz-83, srz-85, srz-90, srz-91, srz-94, srz-95, srz-99
srz-1, srz-102, srz-11, srz-12, srz-13, srz-14, srz-15, srz-16, srz-18, srz-19, srz-20, srz-23, srz-24, srz-25, srz-28, srz-29, srz-3, srz-31, srz-32, srz-37, srz-38, srz-4, srz-42, srz-43, srz-44, srz-47, srz-48, srz-5, srz-53, srz-54, srz-56, srz-58, srz-59, srz-6, srz-60, srz-61, srz-62, srz-63, srz-64, srz-66, srz-67, srz-70, srz-72, srz-74, srz-75, srz-76, srz-78, srz-79, srz-82, srz-83, srz-85, srz-91
srz-1, srz-100, srz-102, srz-11, srz-12, srz-13, srz-14, srz-15, srz-16, srz-18, srz-19, srz-20, srz-23, srz-24, srz-25, srz-28, srz-29, srz-3, srz-31, srz-32, srz-37, srz-38, srz-4, srz-42, srz-43, srz-44, srz-47, srz-48, srz-53, srz-54, srz-56, srz-58, srz-59, srz-6, srz-60, srz-61, srz-62, srz-63, srz-64, srz-66, srz-67, srz-70, srz-72, srz-74, srz-75, srz-76, srz-78, srz-79, srz-82, srz-83, srz-85, srz-91, srz-94, srz-95, srz-97
srz-1, srz-102, srz-11, srz-12, srz-13, srz-14, srz-15, srz-16, srz-18, srz-19, srz-20, srz-23, srz-24, srz-28, srz-29, srz-3, srz-31, srz-32, srz-37, srz-38, srz-4, srz-42, srz-43, srz-44, srz-47, srz-48, srz-5, srz-53, srz-54, srz-56, srz-58, srz-59, srz-6, srz-60, srz-61, srz-62, srz-63, srz-64, srz-66, srz-67, srz-72, srz-74, srz-75, srz-76, srz-78, srz-79, srz-82, srz-83, srz-85, srz-94, srz-95
srz-1, srz-101, srz-102, srz-12, srz-14, srz-15, srz-16, srz-18, srz-19, srz-20, srz-23, srz-24, srz-25, srz-28, srz-29, srz-3, srz-31, srz-32, srz-37, srz-38, srz-42, srz-43, srz-44, srz-47, srz-48, srz-53, srz-54, srz-56, srz-58, srz-59, srz-6, srz-60, srz-61, srz-62, srz-63, srz-64, srz-66, srz-67, srz-72, srz-74, srz-75, srz-76, srz-78, srz-79, srz-82, srz-83, srz-85, srz-90, srz-91, srz-94, srz-95, srz-97, srz-99
srz-1, srz-100, srz-103, srz-11, srz-12, srz-13, srz-14, srz-15, srz-16, srz-18, srz-19, srz-20, srz-23, srz-24, srz-25, srz-28, srz-29, srz-3, srz-31, srz-32, srz-37, srz-38, srz-4, srz-42, srz-43, srz-44, srz-47, srz-48, srz-5, srz-53, srz-54, srz-56, srz-58, srz-59, srz-6, srz-60, srz-61, srz-62, srz-63, srz-64, srz-66, srz-67, srz-72, srz-74, srz-75, srz-76, srz-78, srz-79, srz-82, srz-83, srz-85, srz-90, srz-91, srz-99
srz-1, srz-100, srz-102, srz-103, srz-15, srz-16, srz-18, srz-19, srz-20, srz-23, srz-24, srz-25, srz-28, srz-29, srz-3, srz-31, srz-32, srz-37, srz-38, srz-4, srz-42, srz-43, srz-44, srz-47, srz-48, srz-53, srz-54, srz-56, srz-58, srz-59, srz-60, srz-61, srz-62, srz-63, srz-64, srz-66, srz-67, srz-72, srz-74, srz-75, srz-76, srz-78, srz-79, srz-82, srz-83, srz-85, srz-91, srz-95, srz-97, srz-99
srz-1, srz-11, srz-12, srz-13, srz-14, srz-15, srz-16, srz-18, srz-19, srz-20, srz-23, srz-24, srz-25, srz-28, srz-29, srz-3, srz-31, srz-32, srz-37, srz-38, srz-4, srz-42, srz-43, srz-44, srz-47, srz-48, srz-5, srz-53, srz-54, srz-56, srz-58, srz-59, srz-6, srz-60, srz-61, srz-62, srz-63, srz-64, srz-66, srz-67, srz-69, srz-70, srz-72, srz-74, srz-75, srz-76, srz-78, srz-79, srz-82, srz-83, srz-85, srz-91, srz-94, srz-95
srz-1, srz-100, srz-105, srz-11, srz-12, srz-13, srz-14, srz-15, srz-16, srz-18, srz-19, srz-20, srz-23, srz-24, srz-25, srz-28, srz-29, srz-3, srz-31, srz-32, srz-37, srz-38, srz-4, srz-42, srz-43, srz-44, srz-47, srz-48, srz-53, srz-54, srz-56, srz-58, srz-59, srz-60, srz-61, srz-62, srz-63, srz-64, srz-66, srz-67, srz-69, srz-70, srz-71, srz-72, srz-74, srz-75, srz-76, srz-78, srz-79, srz-82, srz-83, srz-85, srz-90, srz-91, srz-94, srz-95
srz-1, srz-100, srz-102, srz-11, srz-12, srz-13, srz-14, srz-15, srz-16, srz-18, srz-19, srz-20, srz-23, srz-24, srz-28, srz-29, srz-3, srz-31, srz-32, srz-37, srz-38, srz-42, srz-43, srz-44, srz-47, srz-48, srz-53, srz-54, srz-56, srz-58, srz-60, srz-61, srz-62, srz-63, srz-64, srz-66, srz-67, srz-72, srz-74, srz-75, srz-76, srz-78, srz-79, srz-82, srz-83, srz-95, srz-99
C35D6.13, srz-1, srz-11, srz-12, srz-13, srz-14, srz-15, srz-16, srz-18, srz-19, srz-20, srz-23, srz-24, srz-25, srz-28, srz-29, srz-3, srz-31, srz-32, srz-37, srz-38, srz-4, srz-42, srz-43, srz-44, srz-47, srz-48, srz-5, srz-53, srz-54, srz-56, srz-58, srz-59, srz-60, srz-61, srz-62, srz-63, srz-64, srz-66, srz-67, srz-72, srz-74, srz-75, srz-76, srz-78, srz-79, srz-82, srz-83, srz-85, srz-90
srz-1, srz-105, srz-11, srz-14, srz-15, srz-16, srz-18, srz-19, srz-20, srz-23, srz-24, srz-28, srz-29, srz-3, srz-31, srz-32, srz-37, srz-38, srz-4, srz-42, srz-43, srz-44, srz-47, srz-48, srz-53, srz-54, srz-56, srz-58, srz-59, srz-6, srz-60, srz-61, srz-62, srz-63, srz-64, srz-66, srz-67, srz-69, srz-70, srz-72, srz-74, srz-75, srz-76, srz-78, srz-79, srz-82, srz-83, srz-85, srz-90, srz-91
srz-1, srz-11, srz-12, srz-13, srz-14, srz-15, srz-16, srz-18, srz-19, srz-20, srz-23, srz-24, srz-28, srz-29, srz-3, srz-31, srz-32, srz-37, srz-38, srz-4, srz-42, srz-43, srz-44, srz-47, srz-48, srz-5, srz-53, srz-54, srz-56, srz-58, srz-59, srz-6, srz-60, srz-61, srz-62, srz-63, srz-64, srz-66, srz-67, srz-70, srz-72, srz-74, srz-76, srz-78, srz-79, srz-82
srz-1, srz-11, srz-12, srz-14, srz-15, srz-16, srz-18, srz-19, srz-20, srz-23, srz-24, srz-25, srz-28, srz-29, srz-3, srz-31, srz-32, srz-37, srz-38, srz-4, srz-42, srz-43, srz-44, srz-47, srz-48, srz-5, srz-53, srz-54, srz-56, srz-58, srz-59, srz-60, srz-61, srz-62, srz-63, srz-64, srz-66, srz-67, srz-69, srz-70, srz-72, srz-74, srz-75, srz-76, srz-78, srz-79, srz-82, srz-83, srz-85, srz-91, srz-94, srz-95
srh-125, srh-127, srh-128, srh-130, srh-131, srh-132, srh-133, srh-134, srh-135, srh-136, srh-138, srh-139, srh-141, srh-147, srh-148, srh-149, srh-154, srh-159, srh-166, srh-171, srh-172, srh-173, srh-174, srh-177, srh-178, srh-179, srh-180, srh-181, srh-182, srh-183, srh-184, srh-185, srh-186, srh-187, srh-190, srh-192, srh-193, srh-194, srh-195, srh-199, srh-200, srh-201, srh-203, srh-204, srh-206, srh-207, srh-208, srh-209, srh-210, srh-211, srh-212, srh-213, srh-214, srh-215, srh-216, srh-217, srh-218, srh-219, srh-229, srh-231, srh-233, srh-234, srh-235, srh-236, srh-239, srh-240, srh-241, srh-243, srh-244, srh-248, srh-266, srh-268, srh-269, srh-270, srh-271, srh-272, srh-274, srh-275, srh-276, srh-279, srh-281, srh-282, srh-286, srh-287, srh-289, srh-293, srh-304, srh-308, srh-41, srh-42, srh-44, srh-45, srh-74, srh-75, srh-76, srh-78, srh-79
srz-100, srz-101, srz-102, srz-103, srz-13, srz-15, srz-16, srz-19, srz-20, srz-23, srz-24, srz-29, srz-31, srz-32, srz-37, srz-38, srz-42, srz-43, srz-44, srz-47, srz-48, srz-53, srz-54, srz-56, srz-58, srz-60, srz-61, srz-63, srz-64, srz-66, srz-67, srz-72, srz-74, srz-76, srz-78, srz-79, srz-82, srz-85, srz-90, srz-91, srz-94, srz-95, srz-96, srz-97, srz-99
srz-102, srz-15, srz-16, srz-18, srz-19, srz-20, srz-23, srz-24, srz-28, srz-29, srz-31, srz-32, srz-37, srz-38, srz-42, srz-43, srz-44, srz-47, srz-48, srz-53, srz-54, srz-56, srz-58, srz-59, srz-60, srz-61, srz-62, srz-63, srz-64, srz-66, srz-67, srz-70, srz-72, srz-74, srz-75, srz-76, srz-78, srz-79, srz-82, srz-83, srz-85, srz-91
srz-1, srz-11, srz-12, srz-13, srz-14, srz-15, srz-16, srz-18, srz-19, srz-20, srz-23, srz-24, srz-28, srz-29, srz-31, srz-32, srz-37, srz-38, srz-42, srz-43, srz-44, srz-47, srz-48, srz-53, srz-54, srz-56, srz-58, srz-59, srz-6, srz-60, srz-61, srz-62, srz-63, srz-64, srz-66, srz-67, srz-72, srz-74, srz-75, srz-76, srz-78, srz-79, srz-82, srz-83, srz-85, srz-90
srz-1, srz-14, srz-15, srz-16, srz-18, srz-19, srz-20, srz-23, srz-24, srz-25, srz-28, srz-29, srz-3, srz-31, srz-32, srz-37, srz-38, srz-4, srz-42, srz-43, srz-44, srz-47, srz-48, srz-53, srz-54, srz-56, srz-58, srz-59, srz-60, srz-61, srz-62, srz-63, srz-64, srz-66, srz-67, srz-72, srz-74, srz-75, srz-76, srz-78, srz-79, srz-82, srz-83, srz-85, srz-90, srz-91
srz-105, srz-15, srz-16, srz-18, srz-19, srz-20, srz-23, srz-24, srz-28, srz-29, srz-31, srz-32, srz-37, srz-38, srz-42, srz-43, srz-44, srz-47, srz-48, srz-53, srz-54, srz-56, srz-58, srz-59, srz-60, srz-61, srz-62, srz-63, srz-64, srz-66, srz-67, srz-69, srz-70, srz-72, srz-74, srz-75, srz-76, srz-78, srz-79, srz-82, srz-83, srz-85, srz-90, srz-91
srz-1, srz-13, srz-14, srz-15, srz-16, srz-18, srz-19, srz-20, srz-23, srz-24, srz-28, srz-29, srz-31, srz-32, srz-37, srz-38, srz-42, srz-43, srz-44, srz-47, srz-48, srz-53, srz-54, srz-56, srz-58, srz-59, srz-6, srz-60, srz-61, srz-62, srz-63, srz-64, srz-66, srz-67, srz-72, srz-74, srz-75, srz-76, srz-78, srz-79, srz-82
srz-1, srz-15, srz-16, srz-19, srz-20, srz-23, srz-24, srz-28, srz-29, srz-31, srz-32, srz-37, srz-38, srz-42, srz-43, srz-44, srz-47, srz-48, srz-53, srz-54, srz-56, srz-58, srz-59, srz-6, srz-60, srz-61, srz-62, srz-63, srz-64, srz-66, srz-67, srz-70, srz-71, srz-72, srz-74, srz-75, srz-76, srz-78, srz-79, srz-82, srz-83, srz-85
srz-1, srz-15, srz-16, srz-18, srz-19, srz-20, srz-23, srz-24, srz-25, srz-28, srz-29, srz-31, srz-32, srz-37, srz-38, srz-42, srz-43, srz-44, srz-47, srz-48, srz-53, srz-54, srz-56, srz-58, srz-59, srz-60, srz-61, srz-62, srz-63, srz-64, srz-66, srz-67, srz-70, srz-71, srz-72, srz-74, srz-75, srz-76, srz-78, srz-79, srz-82, srz-83, srz-85, srz-91
srz-1, srz-11, srz-13, srz-14, srz-15, srz-16, srz-19, srz-20, srz-24, srz-29, srz-3, srz-31, srz-32, srz-37, srz-38, srz-4, srz-42, srz-43, srz-44, srz-47, srz-48, srz-53, srz-54, srz-56, srz-58, srz-6, srz-60, srz-63, srz-64, srz-67, srz-72, srz-74
srz-1, srz-14, srz-15, srz-16, srz-18, srz-19, srz-20, srz-23, srz-24, srz-28, srz-29, srz-31, srz-32, srz-37, srz-38, srz-4, srz-42, srz-43, srz-44, srz-47, srz-48, srz-53, srz-54, srz-56, srz-58, srz-59, srz-60, srz-61, srz-62, srz-63, srz-64, srz-66, srz-67, srz-72, srz-74, srz-75, srz-76, srz-78, srz-79, srz-82, srz-83, srz-85
srz-1, srz-12, srz-15, srz-16, srz-18, srz-19, srz-20, srz-23, srz-24, srz-28, srz-29, srz-31, srz-32, srz-37, srz-38, srz-42, srz-43, srz-44, srz-47, srz-48, srz-53, srz-54, srz-56, srz-58, srz-59, srz-60, srz-61, srz-62, srz-63, srz-64, srz-66, srz-67, srz-72, srz-74, srz-75, srz-76, srz-78, srz-79, srz-85, srz-90, srz-91
srz-15, srz-16, srz-18, srz-19, srz-20, srz-23, srz-24, srz-28, srz-29, srz-31, srz-32, srz-37, srz-38, srz-42, srz-43, srz-44, srz-47, srz-48, srz-53, srz-54, srz-56, srz-58, srz-59, srz-60, srz-61, srz-62, srz-63, srz-64, srz-66, srz-67, srz-70, srz-72, srz-74, srz-75, srz-76, srz-78, srz-79, srz-82, srz-83, srz-85
srz-15, srz-16, srz-18, srz-19, srz-20, srz-23, srz-24, srz-28, srz-29, srz-31, srz-32, srz-37, srz-38, srz-42, srz-43, srz-44, srz-47, srz-48, srz-53, srz-54, srz-56, srz-58, srz-59, srz-60, srz-61, srz-62, srz-63, srz-64, srz-66, srz-67, srz-69, srz-70, srz-72, srz-74, srz-75, srz-76, srz-78, srz-79, srz-82, srz-83
srz-15, srz-16, srz-18, srz-19, srz-20, srz-23, srz-24, srz-28, srz-29, srz-31, srz-32, srz-37, srz-38, srz-42, srz-43, srz-44, srz-47, srz-48, srz-53, srz-54, srz-56, srz-58, srz-59, srz-60, srz-61, srz-62, srz-63, srz-64, srz-66, srz-67, srz-70, srz-72, srz-74, srz-75, srz-76, srz-78, srz-79, srz-82, srz-83, srz-85, srz-91
srz-1, srz-10, srz-11, srz-12, srz-13, srz-14, srz-16, srz-18, srz-19, srz-20, srz-23, srz-29, srz-3, srz-31, srz-32, srz-37, srz-38, srz-4, srz-42, srz-43, srz-53, srz-54, srz-56, srz-58, srz-6, srz-60, srz-61, srz-62, srz-63, srz-64, srz-66, srz-67, srz-72, srz-82
BE10.3, F10E7.1, T05A7.11
srz-1, srz-10, srz-11, srz-12, srz-13, srz-14, srz-16, srz-18, srz-19, srz-20, srz-24, srz-28, srz-29, srz-31, srz-32, srz-37, srz-38, srz-4, srz-42, srz-44, srz-53, srz-54, srz-56, srz-58, srz-6, srz-60, srz-61, srz-64, srz-67, srz-72
srh-125, srh-127, srh-128, srh-129, srh-130, srh-131, srh-132, srh-133, srh-134, srh-135, srh-136, srh-137, srh-138, srh-139, srh-140, srh-141, srh-142, srh-145, srh-147, srh-148, srh-149, srh-154, srh-159, srh-165, srh-166, srh-167, srh-169, srh-170, srh-171, srh-172, srh-173, srh-174, srh-177, srh-178, srh-179, srh-180, srh-181, srh-182, srh-183, srh-184, srh-186, srh-190, srh-193, srh-194, srh-200, srh-203, srh-210, srh-211, srh-212, srh-213, srh-214, srh-215, srh-216, srh-218, srh-220, srh-222, srh-229, srh-231, srh-233, srh-234, srh-235, srh-236, srh-237, srh-239, srh-240, srh-241, srh-243, srh-244, srh-245, srh-246, srh-247, srh-248, srh-250, srh-251, srh-252, srh-255, srh-257, srh-258, srh-264, srh-266, srh-268, srh-269, srh-270, srh-271, srh-272, srh-274, srh-275, srh-276, srh-278, srh-279, srh-281, srh-283, srh-284, srh-286, srh-287, srh-288, srh-289, srh-290, srh-291, srh-292, srh-293, srh-296, srh-297, srh-298, srh-300, srh-301, srh-303, srh-304, srh-308, srh-44, srh-45, srh-55, srh-70, srh-74, srh-75, srh-79
B0391.3, C31E10.1, F10A3.12, F22B8.3, K05D4.9, R10E8.5, T06C12.11, T23F1.3, W08G11.5, Y116A8C.40, Y37H2C.4, Y45G12C.10, Y9C9A.17, Y9C9A.5, odr-10, srj-11, srj-13, srj-39, srj-45, srj-5, srj-55, srj-7, srj-8, srj-9, str-1, str-10, str-101, str-102, str-103, str-106, str-108, str-109, str-111, str-112, str-113, str-114, str-115, str-116, str-119, str-12, str-120, str-122, str-123, str-124, str-129, str-13, str-130, str-131, str-134, str-135, str-136, str-139, str-14, str-141, str-143, str-144, str-145, str-146, str-15, str-150, str-153, str-155, str-156, str-158, str-159, str-16, str-160, str-161, str-162, str-163, str-164, str-165, str-166, str-168, str-169, str-170, str-171, str-172, str-173, str-174, str-175, str-177, str-178, str-18, str-180, str-181, str-182, str-183, str-185, str-188, str-19, str-190, str-193, str-196, str-198, str-199, str-2, str-20, str-200, str-204, str-205, str-206, str-207, str-208, str-209, str-211, str-214, str-217, str-220, str-221, str-222, str-223, str-224, str-225, str-226, str-227, str-228, str-229, str-23, str-230, str-231, str-232, str-233, str-236, str-238, str-240, str-243, str-244, str-245, str-246, str-248, str-249, str-250, str-252, str-253, str-254, str-255, str-256, str-257, str-258, str-260, str-261, str-262, str-263, str-267, str-27, str-28, str-3, str-31, str-32, str-33, str-38, str-39, str-4, str-40, str-41, str-43, str-45, str-46, str-47, str-48, str-5, str-55, str-56, str-57, str-6, str-61, str-67, str-69, str-7, str-73, str-77, str-78, str-8, str-81, str-84, str-85, str-86, str-87, str-88, str-89, str-9, str-90, str-92, str-93, str-96, str-97, str-99
B0391.3, C31E10.1, F10A3.12, F22B8.3, K05D4.9, R10E8.5, T23F1.3, W08G11.5, Y116A8C.40, Y37H2C.4, Y9C9A.17, Y9C9A.5, odr-10, srj-39, srj-5, srj-7, srj-8, srj-9, str-1, str-10, str-106, str-108, str-111, str-112, str-113, str-114, str-115, str-116, str-12, str-122, str-124, str-129, str-13, str-130, str-131, str-139, str-14, str-15, str-153, str-155, str-156, str-158, str-159, str-16, str-160, str-161, str-162, str-163, str-164, str-165, str-166, str-168, str-169, str-170, str-171, str-172, str-173, str-174, str-175, str-177, str-178, str-18, str-180, str-181, str-182, str-183, str-185, str-188, str-19, str-193, str-196, str-198, str-199, str-2, str-20, str-200, str-204, str-205, str-206, str-207, str-208, str-209, str-211, str-214, str-217, str-220, str-221, str-222, str-223, str-224, str-225, str-226, str-227, str-228, str-229, str-23, str-230, str-231, str-236, str-238, str-240, str-243, str-244, str-245, str-246, str-247, str-249, str-25, str-250, str-252, str-253, str-254, str-255, str-256, str-257, str-258, str-260, str-261, str-262, str-263, str-267, str-28, str-3, str-31, str-32, str-33, str-38, str-39, str-4, str-40, str-41, str-43, str-44, str-45, str-46, str-47, str-48, str-5, str-55, str-56, str-57, str-6, str-60, str-61, str-66, str-67, str-69, str-73, str-77, str-78, str-8, str-81, str-83, str-84, str-85, str-86, str-87, str-88, str-89, str-9, str-90, str-93, str-97, str-99
B0391.3, C06B3.1, C06C6.1, C31E10.1, C55A1.1, R10E8.5, T10C6.2, W08G11.5, Y116A8C.40, Y19D10A.1, Y37H2C.4, Y6E2A.1, Y9C9A.17, Y9C9A.5, odr-10, srj-42, srj-9, str-1, str-101, str-102, str-103, str-112, str-113, str-114, str-115, str-116, str-122, str-124, str-130, str-144, str-146, str-153, str-155, str-156, str-158, str-159, str-16, str-160, str-161, str-162, str-163, str-164, str-165, str-166, str-168, str-169, str-170, str-171, str-172, str-173, str-174, str-175, str-177, str-178, str-180, str-181, str-182, str-183, str-185, str-187, str-188, str-19, str-190, str-193, str-196, str-198, str-199, str-2, str-20, str-200, str-204, str-205, str-206, str-207, str-208, str-209, str-211, str-214, str-217, str-220, str-221, str-222, str-223, str-224, str-225, str-226, str-227, str-228, str-229, str-230, str-231, str-232, str-233, str-236, str-238, str-240, str-243, str-244, str-245, str-246, str-247, str-248, str-249, str-250, str-252, str-253, str-254, str-255, str-256, str-257, str-258, str-260, str-261, str-262, str-263, str-267, str-28, str-3, str-31, str-33, str-37, str-38, str-4, str-40, str-41, str-48, str-67, str-77, str-78, str-81, str-84, str-85, str-86, str-87, str-88, str-89, str-9, str-90, str-96, str-97, str-99
srh-119, srh-120, srh-122, srh-129, srh-131, srh-132, srh-133, srh-134, srh-135, srh-139, srh-141, srh-142, srh-145, srh-166, srh-167, srh-171, srh-183, srh-194, srh-199, srh-211, srh-214, srh-215, srh-216, srh-220, srh-227, srh-24, srh-25, srh-269, srh-270, srh-271, srh-274, srh-276, srh-278, srh-296, srh-297, srh-30, srh-44, srh-45, srh-50, srh-51, srh-55, srh-57, srh-59, srh-60, srh-71, srh-74, srh-75, srh-78, srh-79, srh-80, srh-82, srh-83, srh-87, srh-88
B0391.3, C06B3.1, C06C6.1, C31E10.1, C55A1.1, R10E8.5, T06C12.11, T10C6.2, W08G11.5, Y116A8C.40, Y19D10A.1, Y37H2C.4, Y9C9A.17, Y9C9A.5, odr-10, srj-39, srj-55, srj-7, srj-8, srj-9, str-1, str-101, str-103, str-106, str-108, str-109, str-111, str-112, str-113, str-114, str-122, str-124, str-129, str-130, str-131, str-134, str-145, str-153, str-155, str-156, str-158, str-159, str-160, str-161, str-162, str-163, str-164, str-165, str-166, str-168, str-169, str-170, str-171, str-172, str-173, str-174, str-175, str-177, str-178, str-180, str-181, str-182, str-183, str-185, str-187, str-188, str-190, str-193, str-196, str-198, str-199, str-2, str-20, str-200, str-204, str-205, str-206, str-207, str-208, str-209, str-211, str-214, str-217, str-220, str-221, str-222, str-223, str-224, str-225, str-226, str-227, str-228, str-229, str-230, str-231, str-232, str-233, str-236, str-238, str-240, str-243, str-244, str-245, str-246, str-247, str-248, str-249, str-250, str-252, str-253, str-254, str-255, str-256, str-257, str-258, str-260, str-261, str-262, str-263, str-267, str-3, str-4, str-77, str-81, str-84, str-85, str-89, str-90, str-96, str-97, str-99
B0391.3, C41G6.12, F22B8.3, R10E8.5, T23F1.3, Y116A8C.40, Y9C9A.17, Y9C9A.5, odr-10, str-10, str-101, str-103, str-106, str-108, str-112, str-113, str-115, str-12, str-120, str-122, str-124, str-129, str-13, str-130, str-138, str-139, str-14, str-143, str-144, str-145, str-146, str-15, str-153, str-155, str-156, str-158, str-159, str-16, str-160, str-161, str-162, str-163, str-164, str-165, str-166, str-168, str-169, str-170, str-171, str-172, str-173, str-174, str-175, str-177, str-178, str-18, str-181, str-183, str-185, str-187, str-19, str-193, str-196, str-198, str-199, str-2, str-20, str-200, str-204, str-205, str-206, str-207, str-208, str-209, str-211, str-214, str-220, str-221, str-222, str-225, str-228, str-23, str-230, str-238, str-246, str-25, str-254, str-260, str-261, str-265, str-267, str-27, str-28, str-3, str-30, str-31, str-32, str-33, str-37, str-38, str-39, str-4, str-40, str-41, str-43, str-44, str-45, str-46, str-47, str-48, str-5, str-52, str-55, str-56, str-57, str-6, str-60, str-61, str-63, str-64, str-66, str-67, str-68, str-69, str-7, str-71, str-73, str-74, str-76, str-8, str-81, str-84, str-85, str-86, str-87, str-88, str-89, str-9, str-90, str-93, str-97
C41G6.12, F22B8.3, T23F1.3, Y116A8C.40, Y9C9A.17, Y9C9A.5, odr-10, srj-13, srj-23, srj-24, str-10, str-101, str-112, str-113, str-114, str-115, str-116, str-12, str-122, str-124, str-13, str-130, str-135, str-136, str-138, str-139, str-14, str-140, str-141, str-143, str-144, str-145, str-146, str-15, str-153, str-156, str-158, str-159, str-16, str-161, str-162, str-163, str-164, str-165, str-166, str-168, str-169, str-170, str-172, str-178, str-18, str-181, str-185, str-187, str-19, str-193, str-196, str-2, str-20, str-204, str-207, str-209, str-220, str-23, str-246, str-25, str-261, str-265, str-267, str-27, str-28, str-3, str-30, str-31, str-32, str-33, str-37, str-38, str-39, str-4, str-40, str-41, str-43, str-44, str-45, str-46, str-47, str-48, str-5, str-52, str-55, str-56, str-57, str-6, str-60, str-61, str-63, str-64, str-66, str-67, str-68, str-69, str-7, str-71, str-73, str-74, str-76, str-77, str-8, str-81, str-83, str-85, str-86, str-87, str-88, str-89, str-9, str-90, str-92
F22B8.3, R10E8.5, Y9C9A.5, odr-10, srj-27, srj-4, str-1, str-101, str-102, str-103, str-111, str-112, str-113, str-114, str-115, str-116, str-122, str-123, str-124, str-129, str-130, str-139, str-140, str-141, str-143, str-144, str-145, str-146, str-15, str-151, str-153, str-156, str-158, str-159, str-16, str-162, str-165, str-166, str-168, str-169, str-170, str-171, str-173, str-177, str-178, str-181, str-182, str-183, str-185, str-187, str-19, str-193, str-196, str-198, str-199, str-2, str-20, str-200, str-204, str-205, str-206, str-207, str-208, str-209, str-211, str-214, str-220, str-223, str-224, str-225, str-226, str-227, str-228, str-23, str-240, str-245, str-246, str-247, str-25, str-252, str-254, str-267, str-27, str-3, str-4, str-44, str-45, str-78, str-81, str-82, str-83, str-84, str-85, str-86, str-87, str-88, str-89, str-90, str-96, str-99
C41G6.12, F10A3.12, F22B8.3, K05D4.9, T23D5.8, T23F1.3, Y9C9A.17, Y9C9A.5, odr-10, srj-9, str-10, str-101, str-102, str-103, str-106, str-108, str-109, str-111, str-113, str-114, str-115, str-116, str-12, str-124, str-13, str-14, str-143, str-15, str-153, str-155, str-156, str-158, str-159, str-16, str-160, str-161, str-162, str-163, str-164, str-165, str-166, str-168, str-169, str-170, str-171, str-172, str-173, str-174, str-175, str-177, str-178, str-18, str-182, str-183, str-185, str-187, str-19, str-196, str-2, str-20, str-204, str-206, str-207, str-209, str-211, str-214, str-220, str-221, str-225, str-227, str-228, str-23, str-238, str-246, str-25, str-250, str-254, str-265, str-267, str-27, str-28, str-3, str-30, str-31, str-32, str-33, str-37, str-38, str-39, str-4, str-40, str-41, str-43, str-44, str-45, str-46, str-47, str-48, str-5, str-52, str-55, str-56, str-57, str-6, str-60, str-61, str-63, str-64, str-66, str-67, str-68, str-69, str-7, str-71, str-73, str-74, str-76, str-77, str-8, str-81, str-9, str-90, str-94, str-97
F10A3.12, K05D4.9, W08G11.5, Y116A8C.40, Y9C9A.5, odr-10, str-101, str-102, str-103, str-106, str-108, str-109, str-111, str-112, str-113, str-114, str-115, str-116, str-122, str-123, str-124, str-129, str-130, str-131, str-139, str-140, str-144, str-145, str-146, str-153, str-158, str-159, str-160, str-161, str-163, str-164, str-165, str-166, str-168, str-169, str-170, str-171, str-172, str-173, str-174, str-175, str-177, str-178, str-180, str-181, str-182, str-183, str-185, str-196, str-2, str-204, str-207, str-209, str-211, str-214, str-221, str-222, str-23, str-246, str-254, str-263, str-264, str-267, str-4, str-78, str-89, str-90, str-92, str-93, str-94, str-96, str-97, str-99
srh-135, srh-210, srh-218, srh-219, srh-231, srh-240, srh-241, srh-244, srh-247, srh-266, srh-268, srh-270, srh-271, srh-272, srh-274, srh-275, srh-276, srh-277, srh-278, srh-279, srh-281, srh-282, srh-283, srh-284, srh-286, srh-287, srh-289, srh-290, srh-291, srh-292, srh-293, srh-295, srh-297, srh-298, srh-299, srh-301, srh-304

EC
B0563.7, E02A10.3, K03A1.4, cal-1, cal-2, cal-3, cal-4, cmd-1, pat-10, tnc-2
B0563.7, E02A10.3, K03A1.4, cal-1, cal-2, cal-3, cal-4, cal-6, cal-8, cmd-1, pat-10, tnc-2
B0563.7, E02A10.3, cal-1, cal-2, cal-3, cal-4, cal-6, cal-8, cmd-1, mlc-5, mlc-6, pat-10, tnc-2
B0563.7, E02A10.3, cal-1, cal-2, cal-3, cal-4, cal-6, cmd-1, pat-10, tnc-2
cal-1, cal-2, cal-4, cmd-1, mlc-3, mlc-5, mlc-6, mlc-7, tnc-2
cmd-1, mlc-3, mlc-5, mlc-6, mlc-7, tnc-2
cal-1, cmd-1, mlc-3, mlc-5, mlc-6, mlc-7
F10D7.3, glrx-10
C52E2.3, F07E5.7, F16G10.10, F16G10.11, F16G10.13, F16G10.14, F16G10.2, F16G10.3, F16G10.6, F16G10.7, F16G10.8, F16G10.9, F41B5.12, F43C11.1, F43C11.11, F43C11.12, F43C11.4, F47B7.3, F47B7.4, F47B7.5, R05D8.11, R52.5, R52.6, T14G12.11, T14G12.12, T14G12.6, ZK250.2, hpo-25
C52E2.3, F07E5.7, F16G10.1, F16G10.10, F16G10.11, F16G10.13, F16G10.14, F16G10.2, F16G10.3, F16G10.6, F16G10.7, F16G10.8, F16G10.9, F41B5.12, F43C11.11, F43C11.12, F43C11.4, F47B7.3, F47B7.4, F47B7.5, R05D8.11, R52.5, R52.6, T14G12.11, T14G12.12, T14G12.6, ZK250.2, hpo-25
C25E10.4, C25E10.5, F14D7.6, F27D9.2, F52F10.2, F57A8.7, F58G11.4, T28C12.1, T28C12.2, W01B6.3, W03C9.6, W05E10.1, Y53G8AR.7, ZK550.2, srsx-29, srsx-34
C25E10.4, C25E10.5, F14D7.6, F27D9.2, F52F10.2, F57A8.7, F58G11.4, T28C12.1, T28C12.2, W03C9.6, W05E10.1, Y53G8AR.7, ZK550.2, srsx-34
C25E10.4, C25E10.5, F14D7.6, F27D9.2, F52F10.2, F57A8.7, F58G11.4, T28C12.1, T28C12.2, W01B6.3, W03C9.6, W05E10.1, Y53G8AR.7, ZK550.2, srsx-34
C25E10.4, C25E10.5, F14D7.6, F27D9.2, F52F10.2, F57A8.7, F58G11.4, T28C12.1, T28C12.2, W01B6.3, W03C9.6, W05E10.1, Y53G8AR.7, ZK550.2
F14D7.6, F27D9.2, F52F10.2, F57A8.7, T28C12.1, T28C12.2, W01B6.3, W05E10.1, Y53G8AR.7, ZK550.2
nmur-2, npr-11, npr-12, npr-22, npr-35, npr-6, tkr-1, tkr-2
C52E2.3, F07E5.7, F16G10.14, F16G10.3, F16G10.7, F16G10.8, F16G10.9, F41B5.12, F43C11.11, F43C11.4, F47B7.3, R05D8.11, R52.5, R52.6, T14G12.12, T14G12.6, hpo-25
ZK250.14, bath-1, math-10, math-11, math-13, math-14, math-15, math-16, math-17, math-18, math-19, math-2, math-20, math-21, math-22, math-23, math-24, math-25, math-26, math-27, math-28, math-3, math-30, math-35, math-37, math-39, math-4, math-40, math-41, math-42, math-44, math-45, math-48, math-49, math-5, math-50, math-6, math-7, math-8, math-9
F38H12.5, srbc-12, srbc-32, srbc-33, srbc-34, srbc-36, srbc-48, srbc-49, srbc-50, srbc-51, srbc-54, srbc-55, srbc-56, srbc-57, srbc-58, srbc-59, srbc-60, srbc-61, srbc-62, srbc-63, srbc-64, srbc-65, srbc-66, srbc-67, srbc-68, srbc-70, srbc-71, srbc-75, srbc-76, srbc-77, srbc-78, srbc-79, srbc-81, srbc-82, srbc-83, srbc-84
F38H12.5, srbc-12, srbc-25, srbc-32, srbc-33, srbc-34, srbc-36, srbc-48, srbc-49, srbc-50, srbc-51, srbc-54, srbc-55, srbc-56, srbc-57, srbc-58, srbc-59, srbc-60, srbc-61, srbc-62, srbc-63, srbc-64, srbc-65, srbc-66, srbc-67, srbc-68, srbc-70, srbc-71, srbc-75, srbc-76, srbc-77, srbc-78, srbc-79, srbc-81, srbc-82, srbc-83, srbc-84
exc-5, uig-1, unc-73
uig-1, unc-73
K05C4.8, Y105E8A.13

DC
C08A9.6, C08A9.8, C08A9.9, C41H7.3, C41H7.4, C41H7.5, C41H7.6, F14D2.2, F54D10.3, K08A2.1, K09E3.6, sdz-2
F40F4.7, F54E7.9
flh-2, flh-3
eat-17, tbc-17, tbc-18, tbc-19, tbc-2, tbc-6, tbc-9
C52B9.8, F53H4.6, csb-1, isw-1, swsn-4
egl-4, kin-2, pkg-2
```
